# Analysis of flavonol regulator evolution in the Brassicaceae reveals *MYB12, MYB111* and *MYB21* duplications associated with *MYB11* and *MYB24* gene loss

**DOI:** 10.1101/2022.04.06.487363

**Authors:** Hanna M. Schilbert, Beverley J. Glover

## Abstract

**Background:** Flavonols are the largest subgroup of flavonoids, possessing multiple functions in plants including protection against ultraviolet radiation, antimicrobial activities, and flower pigmentation together with anthocyanins. They are of agronomical and economical importance because the major off-taste component in rapeseed protein isolates is a flavonol derivative, which limits rapeseed protein use for human consumption. Flavonol production in *Arabidopsis thaliana* is mainly regulated by the subgroup 7 (SG7) R2R3-MYB transcription factors MYB11, MYB12, and MYB111. Recently, the SG19 MYBs MYB21, MYB24, and MYB57 were shown to regulate flavonol accumulation in pollen and stamens. The members of each subgroup are closely related, showing gene redundancy and tissue-specific expression in *A. thaliana*. However, the evolution of these flavonol regulators inside the Brassicaceae, especially inside the Brassiceae, which include the rapeseed crop species, is not fully understood.

**Results:** We studied the SG7 and SG19 MYBs in 44 species, including 31 species of the Brassicaceae, by phylogenetic analyses followed by synteny and gene expression analyses. Thereby we identified a deep *MYB12* and *MYB111* duplication inside the Brassicaceae, which likely occurred before the divergence of Brassiceae and Thelypodieae. These duplications of SG7 members were followed by the loss of *MYB11* after the divergence of *Eruca vesicaria* from the remaining Brassiceae species. Similarly, *MYB21* experienced duplication before the emergence of the Brassiceae family, where the gene loss of *MYB24* is also proposed to have happened. Due to the overlapping spatio-temporal expression patterns of the SG7 and SG19 MYB members in *B. napus*, the loss of *MYB11* and *MYB24* is likely to be compensated by the remaining homologs.

**Conclusions:** We identified a duplication of *MYB12, MYB111*, and *MYB21* inside the Brassicaceae which is associated with *MYB11* and *MYB24* gene loss inside the tribe Brassiceae. We propose that gene redundancy and meso-polyploidization events have shaped the evolution of the flavonol regulators in the Brassicaceae, especially in the Brassiceae.

## Additional file 7 for "Analysis of flavonol regulator evolution in the Brassicaceae reveals *MYB12, MYB111* and *MYB21* duplications associated with *MYB11* and *MYB24* gene loss" (part 1 of 3)

```
>Aqcoe1953s0001.1
MGRSSICPKTGLKRGAWTPEEDRLLSDYIARYGLWNWRELPKFAGLSRCGKSCRLRWMNYLRPNIKRGNYTREEEKLIINLHEKLGNRWSAIAMNLPGRTDNEIKNHWHTHLIKKRAKSNTTSKETKCKPAVGCETHRRKESVPSSFLPDTLRPLILESSSLVLPVSPEKSRDLSPSTSIDKVVNHQMTDRSPTSSETLTEFNGNFWTDDPFLEDDLYRPENTTSDYWTDPSHLYANATYPYDLYDGYDMDIFFNYN*
>Aqcoe1G001900.1
MGRPPCCDKDGIKKGPWTPEEDIILASYIQEHGPGNWRSVPTNTGLLRCSKSCRLRWTNYLRPGIKRGNFTSHEERMIVHLQALLGNKWASIASYLPQRTDNDIKNYWNTHLKKKIKKFQSATDSLVPSSNSSTFQLVTKRSSYSEKARSKEMTNLQTSVFKLNQTSTYASSTENISRMLEGWMKSSPKTTMLRNDQEDNEDKQSNNYYYINKIQNGSTSSTSSNNNNNTNNALDDPVVSLQCNQADHEKAGHEEHSGLISHDEFESLIFQNMGSIAWVKSETSHQGSEYSNSVEEKFHTSSSVPGSEQTMEDQPPFSFLENWLLDEASGQVEQQMMDLSTIF*
>Aqcoe1G055500.1
MSRKGKEMQPTKASSIASPSKTTPCCSKVGLKRGPWTPEEDRILSNYIKKEGEGRWRMLPKRAGLLRCGKSCRLRWMNYLRPSVKRGQIAPDEEDLILRLHRLLGNRWALIAGRIPGRTDNEIKNYWNTHLSKKLISQGIDPRTHKPLNPNIPNSSINLQPPAAPKQKYNLNTNPNSSCNDYLEATTNLDQDHNWLNSNERDDMGLCSDEVFSSFLNSLINDDAVANQQQQQQQHQNQPNVNPIHENVASSGNGTFGYDATWDNATLICSPSDFSHENEQRRFVDHQANQDS*
>Aqcoe1G055800.1
MRNPSMASKVTCSSSSPASGSTTSKITPCCSKEGLKRGPWTPEEDEVLSDYIRREGEGRWRTLPKRAGLLRCGKSCRLRWMNYLRPSLKRGQIAPDEEDLILRLHRLLGNRWALIAGRIPGRTDNDIKNYWNTHLSKKLISQGIDPRTHKPLTPESSSCFRPLAPEPNLNNNNTTNHQRNSPSMDEVSCGGNEDSIKNNTNDHLEGIIDHHQHNNWQNYNALLALQRTTNEENDEHIGYSTGEDVFSSLLNSWVYDEVFGYSIYGGSINFSQSGFDDECKRFSDHVNKCF*
>Aqcoe1G091400.1
MEREMKELKEQIDVFLAVNNINGGGVGARTSGDSTTTVTVSEGNVIGEGGDNNENDLNNSAGNGSDDRVKGPWSPEEDNVLSRLVAKFGPRNWSLIARGIPGRSGKSCRLRWCNQLDPGVKRKPFTEEEDRIIVAAHAIHGNKWAVLARLLPGRTDNAIKNHWNSTLRRRRIDFNKFRAASGEMMEDISHDKTKASSEDTLSCGDVNSFKSLEGKDVNSLDIISSQYDDRAQSNEDYCTNKTNEPPTLFRPAARVSAFSIYNPPNGSTNAAQVSSAVPSNEPLIQTTPKPDFSICRLFEGVCDEPQVPARCGHGCCDNKGVVMARNSLLGAEFVEYEELPPFSSHELAAIATDLSKIAWLKSGLENSNTTVIDNAGRRGVPPGVCVGVGKTDAMSSQMSSQPFVLPAKS*
>Aqcoe1G106700.1
KNHSQGWRKGPWTAEEDKLLTEYVTLHGEGRWSTVARSAGLNRNNKSCRLRWVNYLRPGLKRGQLTPEEESIIIELHAVWGNKWSMIARCLPGRTDNEIKNLSIFIH*
>Aqcoe1G129600.1
MQEEIMRKGPWLEEEDERLTTYVALMGERRWDSIARVSGLRRSGKSCRLRWLNYLRPDLKHGQMNAEEECVILQLQERWGNKWSKIARRLPGRTDNEIKNYWRTHLRKKTQAQEQEKLQRELQNASSTPDDQSLQTNSSDYQDSGMEDILITPEHTVNAFESSEYPFAASPYENCLSDWISETMHDEEALKHQQEYNVFDTWSYNPAWPSGDGDFWPGLLWDTQQSS*
>Aqcoe1G132600.1
MGRAPCCDKANVKKGPWSPEEDTRLKEYIEKFGTGGNWIALPQKAGLKRCGKSCRLRWLNYLRPNIKHGQFSDDEDKVICSLFASIGSRWSIIAAQLPGRTDNDIKNYWNTKLKKKFMGFVPSSQIKALPPIFPSPFHTGSTYDYYPLSKSLPDLESLSIPSNFLNNTNTTTSIISTSLHESQQNLEGFMHHYQEKDNFLIFGGEPSCSSSDGSCTNQISYNKDIEYDYSGNGNGGGGGGGNGPNGVRLGQESYFCNGVQDNQKFMLGNGSIGSNGWSDQRLNSGLMWGDDQTSLPLDHHHYDGLEDIKLVKNSSGSCSNIFNGDETKAQSRIMYF*
>Aqcoe1G154000.1
MGRFTVCPKTGLKRGAWTPEEDGLLSAYIMRYGHWNWREIPKYAGLSRCGKSCRLRWMNYLRPNIKRGNYTREEEELIINLHEKFGKRWSAIAASLPGRTDNEIKNHWHTHLKKRTKQNTTSTKAKRKPVGCETLRLKESANCYQAISRPLILESSGFLPMSPEKSCDIPSSSADSEVEIIQKQVTYESPISSSDAVSDFSGSFWTDEPFLLEDILNMSEDVTSVLVDPSFQFPLSPLGRDIYPYDLYHDYDMDIFFNH*
>Aqcoe1G154100.1
MMILMHNSSKASVKTCNVLQDMGRSSICEKTGLTRGTWTPEEDRLLTAYIKRYGHWNWRELPKYAGLSRCGKSCRLRWMNYLRPNIKRGDYTREEDELIINLHAELGNRWSAIAARLPGRTDNEIKNHWHTHLQKRTKRTTIVKEAKPKPNIEHGAVGRRESAVPNCVHPNDITPLILESSAVIPISPPKSSDFSSSSTYDSEVVISENQGITDDSEISSDGFIEYDGNFWTEPFLVEDSYKVNDTMPVFVNEYSVSPLAEALYPYDLYNGCDMDMLFNY*
>Aqcoe1G159900.1
MGHHCCSKQKVKRGLWSPEEDEKLVKCINTHGHSCWSAVPKLAGLQRCGKSCRLRWINYLRPDLKRGSFSAQEERIIIDVHRILGNRWAQIAKHLPGRTDNEVKNFWNSCIKKKLLAQGLDPKTHNLMPPSQQNIKNACNVNQFYQQPPSVFSMNSQFRSDNNVTPMDINQSFITLAPPHPPNTNIYPPSLDQAMSTFNYQNQNHVWTTNAQNSEPSSDFTRQSLIPISSSSMIGSSGFDFPDHENNNMWDDGGMEALVSPRQEEMKQTPVPQGLTQQEKVCEVQLEEERDGHHQDMDTSFSDCSNFDLEFMESPLMPCGLMYSNMNSMDQLAWDA*
>Aqcoe1G169300.1
MGRVRAPCCDKIGLKRGPWTPAEDKRLISYVEKNGHANWRALPTQAGLLRCGKSCRLRWINYLRPDIKRGNFSQEEEETIIRLHESLGNKWSKIASHLPGRTDNEIKNVWNTHLKKRVAPKGPKVCENETKEPSISSTSSDSSSSSANSSISYCRSNTADKEPQEPSDPMFSEEVRKEDSFDGLEINMDLLEIPFEMDFLDMFEDKSCLNSNASSMCETDSQHTTVFEEESKSEEEMRWMAYLENELGLYDTCHVNQEILARDGTLQQETASSNNEIMWPEFDLDPVAVYFQM*
>Aqcoe1G231400.1
MMPNSSGAVSDDASSGSGSSHGGGGGGNGSVTLKKGPWTAAEDAILIEYVRKHGEGNWNAVQKNSGLSRCGKSCRLRWANHLRPNLKKGSFSPEEERLILELHAKLGNKWARMAAQLPGRTDNEIKNYWNTRVKRRQRAGLPLYPQDIQKQASSFHLHQNNHHHQNRPSQSSSPSMQLTSSQQPKTGFITPLALFDSMNYSTPTSLLSQHNNSYNMNSSINASIHNLKRFRGGNNVGSFNHYSSRTPTLPSSGSLYTTTNNNNNNNYSSQLLPAPNFQFDTNGYDFNSQTLLQNCFESNGLMNPGSTFSIKQELPSSQISQAAANAHASDNKISLAFTRSNSNSGLLEDLLQEAEAMGGREHARKEGLIQSQDEKRRELDDFLNNNPPPSGSVFNDKAATPRLGSGSQWDDSSSNHSSAGVEIKKEATIEMNHSVEDDDLSSLLNILPSTMMVSDLYNEGAETSNGQSSVTDEDMGLDMQHHLPSTSAAATTSALDNDWTLGVWNNLPGMSC*
>Aqcoe1G285600.1
MERRRREEDIVIRKGPWMAEEDEILIDYVKKHGPRDWSSIRSKGLLLRTGKSCRLRWVNKLKPDLKTGCKFSAEEERVVIDLQARFGNKWARIATYLQGRTDNDVKNFWSSRQKRLARILQTSNQPKSQRNNGKAPAASHHVATLEAPRPLSTAMEQISSQSQSCQLSYLENSDVIKMVPLPDLMNPGGLLSLETNLPQLEFTPTEKKPCIDPQPHFSFQLPQPTLDVQLLPESQDLVLGLGDSNLMDMFGHQETPGLDRGSHSVNAPFLGLRGSSRNGGKGDSDNPATPDSFFEDFPIDMFDYIESFPSSSDW*
>Aqcoe1G345700.1
MSLQHLQDSNACQTSDDEGCIRRIAGLPFLSPPNGPTHSFLPGSAAGCNKSSKMEIQFLSSPPLELQQKGWNYNQTIDDGNLTNLMFMKQAGSDEMEEISESFIAVNKDHSEVNAGKSSHNKSCSRGHWRPGEDIKLKELVAQFGPQNWNLIAEKLQGRSGKSCRLRWFNQLDPRINRKAFNEEEEERLLAAHRLYGNKWAMIARLFPGRTDNAVKNYWHVIMARRQREQSSVYKRRKLSCSSSSSSQPVYNTMEMTTYPNNAQNELTFTSSRDESVSTCTDLSLSSSSARTNPCLFTNNSPNQHQQLYQIPIDLSAENMVNGCSQKLDGSGNGFYQLESNMMVMGVNQSGDTPSSYSEVSATDSMVMNMNRKKLTVKSDTESGSDEINVTFIDFLGVGAT*
>Aqcoe1G362500.1
MRNSNVRKGAWNQDEDLLLKRCIEKYGEGNWHQVPMRAGLNRCRKSCRLRWLNYLHPNIKRGGFKEDEIDLIMKLHKLLGNRWSLIAGRLPGRTANDIKNYWNSHLSKKLELCHKEYQPSIMPKTEVIRPHPRTFNANLVRSRGKFILKNQQPQQQKQKQQQLEQEQYDAVVPTEAELSTWWNDLANDSNISVPNAKEVIPTNSTVENREAMNPFERTIFDDIAWDDFLATF*
>Aqcoe1G380400.1
MGRIPCCEKDNVKRGQWTPEEDNKLSSYIAQHGTRNWRLIPKNAGLQRCGKSCRLRWTNYLRPDLKHGEFQESEEQTIVKLHSVVGNRWSLIAAQLPGRTDNDVKNHWNTKLKKKLSGMGIDPVTHKPFSHLMAEIATTLAPPQVAHLTEAALGCFKDEMLHLLTKKRVDFQMEHSNGAAPHGLAPLPGRNFTTSYASRRPSDEDDTVQKIKLSVSRAMQDPNTLPSEPNIAPSNKPWTMVSIGEASNTFAEAYNTFATSVSGFPYGPSSCGNDGDGSPWNQSICTGSTCTGADQRLGLNGKGGHEDGDEAEGGKGMRKDSDVFNSDCVLWDLTDDLMNPAA*
>Aqcoe1G411300.1
MVGMNGGDQRIKGSWSPDEDARLTKLVEEHGPRNWSVISSGIPGRSGKSCRLRWCNQLSPLVQHRPFSPSEDAIIIKAHANHGNKWATIARLLPGRTDNAIKNHWNSTLRRRRLGLESSSASSDHDSESVTDSRKRQCIRVMSPEEDDDDDDDDEDEGLMEPVTSLSLSLPGKKSSAVRNSDEGGKGEKVSSEIRNLGQKEEKAGRYEGEIKEMCLMTIMHRMIAEEVRNYMDKKLSQGSLVAGIESEVRNYMERKLSEGNLGADEFESAGKEKDFL*
>Aqcoe1G428700.1
MEGVGSFVFDFQNHLARPTPPLSAIEKFLLSSNDHTQKQIHTSVKNNDRIVSSNGLGEFSTSSGLIDDYAGRFSFVSLPDTSFDGGQPFGWTKEMKNIVGLKSEVKLKEKSTLSMEKKTKNGSSTTLIKGQWTEQEDRLLVKLVKENGVKKWSQIAHKMVGRAGKQCRERWHNHLRPDIKKDSWSEEEEIMLIEAHEKFGNRWAEIAKQIPGRSENAIKNHWNATKRRQTAGKMNKGACRGSKTQPSILQEYIRSKYMMDYSPPFTPTITSPAIVSTPSTNPSSQVSFTHSEPSESSYTDDSTLISHMYNDDELLFMGGLLENIYEEPYLESIVVDSKDGEGAFYYGHPQNSLVFGSSEQDAYNGYSPSLEVMSNCNYLAATSTNLNEVLLQENMAKEADTKASQMYSDLYLSYLFDRMAPSCEAGANYCENISSHDLPIDQPAAYNKKKEMDLIEMISTSQFSHQYIGENTYY*
>Aqcoe1G459000.1
MKERQRWRAEEDALLRAYVKQYGPREWNLVSQRMNTPLDRDAKSCLERWKNYLKPGIKKGSLTEEEQRLVIRLQAKHGNKWKKIAAEVPGRTAKRLGKWWEVFKEKQQREQKENNKAPEPIEEGKYDSILETFAEKLVKECPNPPFLMATSNGGFLHSDPPAPPPTMLPPWMASSNGTTVRPSSPSVTLTLSPSTVTPPPSIPWLQSADRGAAENPSLGLGSLSSHGSGSTGGDNHMVADLVECCRELEEGHRAWVAHKKEAAWRLKRVELQLESEKACRRRDKMEEIESKIRALRDEQKVTLERIEAEYREQLAGLRRDADAKEQKLADQWAGKHMRLTKFLEQMGCRPRLIEPNGR*
>Aqcoe1G472000.1
MKMVQEETRKGPWTEQEDLQLVYFVSLFGERRWDFIAKVSGLNRTGKSCRLRWVNYLHPGLKRGRMTPQEERLVLELHSRWGNRWSRIARKLPGRTDNEIKNYWRTHMRKKAQERKRALSLSSSSCCSTSPNKNIPMDLSSKAKIEEGSSSSDFKDVKGKMTEEEGVKGYPMDRIWDEIASSEEVSSGLGYEGGTEEGSSFTCPPLASPLWDYCFDSLWRMDEEEIKMLVPFSDLSAYNYGHSREL*
>Aqcoe2G001000.1
MGRPPCCDKVGIKKGPWTPEEDIILVSYIQEHGPGNWRSVPTNTGLLRCSKSCRLRWTNYLRPGIKRGNFNSHEEGMIVHLQALLGNKWAAIASYLPQRTDNDIKNYWNTHLKKKMKKFQSALAPTNSKTCHHQLLTNSYDGRMSLKSDMTMMNKTSGLLNLNQSSTTTTTYASSTENISRLLEGWMKTSPKDTNINSSSIIKPKGKHQRSKNDEDINHHPFLCNINQQPANDNKVDQQESSSCDEHHHDDLISHEEFESLLSLENIMTSICWEKSSCDSSSLTGRHGSQTTTTEERRIIHSNSMSTSEFEKRSLENHPPLSLLEKWLLDEAAAGQVEVMSSEIA*
>Aqcoe2G003200.1
MSGTTSESDDGVLSKDQTDSSSFDEGSCGGSIGGGTVLKKGPWTSTEDAILVDYVKKHGEGNWNAVQKHSGLFRCGKSCRLRWANHLRPNLKKGAFTAEEEHKIIELHAKMGNKWARMAAHLPGRTDNEIKNYWNTRIKRRQRAGLPLYPPDVRLQAYSENQKAQNTNDFNGGDTHHVMQASNFDIPEVIFDHLKSNQGVLSYAPPLPDISLGSMLNHGLGSSQNYSFMSHTMHQHKRLRGSEILFPGFNSTVTNAFAPLDLFQNDTCGKTNQSFGSTFPYDPDPNGKNPSTFGMIPGSHAILNGNFSTSKPIPRSLKLELPSLQYPETDLGSWGMSSSQPPSLDSVDAFIQSPSPTRPVQSDCVSPRNSGLLDALLHESQTLSSAKNQSSEKSSNSCVVTPGDIVDSSALNVCEAEWEEYGDPISPLGRSAASVFSECTPASGSSLDETPAGRALCGSEVKQEPIEHVTTPDEGRQITPQLSFPRPDALLDGAWFEQRSECAKDQSVLADAISTFIGEDFYGDYKQIPAASSNQGWGGGSYFWNNLPAVCQMSELP*
>Aqcoe2G014200.1
MRKPDPPGKNNMNTNNVKLRKGLWSPEEDDKLMNYMLSNGQGCWSDVARNAGLQRCGKSCRLRWINYLRPDLKRGAFSPQEEELIIHLHSVLGNRWSQIAARLPGRTDNEIKNFWNSTIKKRLKNSSTSTSPNKSNASDPRDFTGGLFSMSEQDIMNLCMDSSSSSSSSMHAMVMRNRFDPLPMLENSYDHMPNAGAGLFNVSACMTQVGIGDGFYGNHGIIGGGNIGLDQSELFIPSLESISIEENNITDNTFEKTNNNNLLNNINIINNNNNNNNIDNIVESGNYWGGENLRMGEWNMEELLEDVSSFPFLDFQVQ*
>Aqcoe2G099900.1
MITPRICQYASFMEERSSFGTHVLERNHHFLLPTPPLTAIERFLRSPNDFSQKNIQTNYHHHHLKREKPEVSRNGYLDFSHLNASSSSNLGSGNGFSLTSPTLQDLSFVDGFFVEEDSFYFNQESGFEGEVRLRNKNTQRVGKKAKGGGGGSSNSAFLIKGQWTDEEDRLLIKLVKQHGERKWAQIAQKLEGRAGKQCRERWHNHLRPDIKKDTWTEEEEKMLVRAHEKVGNKWAEIAKRIPGRTENAIKNHWNATKRRQNSRRNNKKAATQDGKNQPTILQDYIRNKSVKADTSTPSSSTLTSTNSTVFNDPSNLIYFSDSSFTDDSISLISHSNEDELLFIQKFFENVNNPQPSEESTTTLWSRNENTYNDDGHYCQNPLAFNFLDSSKFSSSTDNSLFDIEETGVSSSTTPISEVYSNNSTQKEESGNTSHLYSDLYLSNLLDGVSPLPYMDNYQYLQYENQNFDFSSLSTEEDSAYNNNGKKEMDLIEMVTSSQFCQRS*
>Aqcoe2G150600.1
MTELKIQQICLVNKQSEETSSSSFSEESYSIALKSPEITSPVTTSPSHRRTSGPIRRAKGGWTPQEDETLRSAVEAFKGKCWKKIAEFFPDRSEVQCLHRWQKVLNPELIKGPWTQEEDDKIIELVAKYGPTKWSVIAKSLPGRIGKQCRERWHNHLNPMIKKDAWTLEEELSLMNAQREYGNKWAEIAKVLPGRTDNSIKNHWNSSLKKKLDFFVATGRLPPVPTTGPNGAKDTCKTTAAGQISACSSKVSDSTDEKCVESEDLCKAEGDGKDRLEDLALECLTDTATGVALIGSSRSDDGQCTRASIIRCTESVSTPNPVDIENTGGDDSDNKLDGSPVHSTIRTFGSLYYEPPQFENIDIPLSSALFDTNCSLHRIYSANSVTSPSGYATPPCVEDSNFGLRNAESILRNAAKSFPNTPSILRKRKTEAYVTLPQDGILKGNEMKVLDSSNGLKEKEISDQDRFVRRSEGEKLYQNPAFHGNDTIEYCDGENFNTAPPYRIWSKRTSVYKSLEKQLDFTLDTQNFESQAQSSLVIKGNQPFTESYSQTAKMGVA*
>Aqcoe2G205500.1
MGRAPCCDKANVKKGPWSPEEDSKLKDYIDKHGTGGNWIALPQKAGLKRCGKSCRLRWLNYLRPNIKHGEFSDDEDRIICSLFASIGSRWSIIAAQLPGRTDNDIKNYWNTKLKKKLMGVVPSSHRKPPQPHFPSFQTPSSASLPYRSCNYNTTYYTPNRSFTGLDQPTSSVPSSFLNNSTTTTTTLFQPQESLLGSMQPYHPVKDHLLIMFGGEPSCSSSDGSCNQISYVKEMEYDQHGANNASGGVGRNEQVPLESYFFNNAEENQKLILNGSSTAAVSNGLWGETSIDYGVDQDIKQFVNNHSSSSSSSNFLFDENKTQGKVMYF*
>Aqcoe2G239500.1
MGRHSCCYKQKLRKGLWSPEEDEKLLRHITKYGHGCWSSVPKQAGLQRCGKSCRLRWINYLRPDLKRGTFSQQEENLIIELHAVLGNRWSQIAAQLPGRTDNEIKNLWNSCIKKKLRQRGIDPNTHKPLSEVENCEETTPSTTTNNTTSSQRVSGESNELNLLKGENLKAGVVVTEPKSPLVASDWFSIEGYSNTRMNNNSNNNSTTVTPTKDFFLDRFINSQRSSTPTSCKPSESMEYYPLQQLNAVSQNPALWFNQNCRPYEMNPEFNCNSISSLLPSISTSTLTTSLGHKPAISLPSNNAPPSPFNVGGVQYWEAGTSSNSSRSNSGSSSSIELQSNTSMFENSVYSWGLTDCNATGKEARMYSIEGEPDDIKWPDYLPTSYLNQTPQSICNEIKSEAQFTIDGSNNSTWHENQQQQQLQSPDIYAKDFQRYAAAFGQI*
>Aqcoe2G263300.1
MDINVRGCSSSSSATTQSDVEDSLDLRRGPWTVEEDLTLINYISNHGEGRWNSLARCAGLKRTGKSCRLRWLNYLRPDVRRGNITLEEQLLILELHSRWGNRWSKIAQHLPGRTDNEIKNYWRTRVQKHAKQLKCDVNSKQFKDTMRYLWMPRLVERIQAAAATSSASGSNTTTTTTTSHHHLYNNNNNSNSSYNNNNSSNNSSYNNQELTTATQILPVGRGAFINSSFTPENSSTGASSDSMASDMRDYYTFQANNNNYQNTQNAHMNYPDSQTNLSGYFNQELAYQGSDQHQQQQNNMWFGGGEDIVENSWNVEDLWFLQQQLMHGN*
>Aqcoe2G279000.1
MGRAPCCEKVGLKKGRWTAEEDEILSKYIDANGEGSWRSLPKNAGLKRCGKSCRLRWINYLRGDLKRGNITPEEEDTIIKMHNTLGNRWSLIAGHLPGRTDNEIKNYWNSHLSRRIQTFRRPFVESPPKVMIDIVKMRGECKRKGRTSRAAMKKNNIMNNPHKIPSIVKKVFVNKSEEGEKSIEGVLIPSTPLQEEKLKDVKESQNNPVQGPNLASENIGIILNSSEERECVRSSSLNGDDSEDGILGPYQGLESCKLFGGDIIMGDWVLLSPSGILPHNNEEKQNVAIHPLSSEEQLGLLGSTSNGNMASSEEGESGGISSSNGAAESGEWYSSCSMTSCFEDDWVNWDWEGVVESPNNKKFLSNEGEELLSWLWDNNDSGKGGEMLMDCEEQNKALAAWLLS*
>Aqcoe2G366400.1
MACDKSPKAMYRKGLWSPEEDEKLRDYIFRYGHGCWSSLPSRVGLQRNGKSCRLRWINYLRPGLKRGVFTSQEDQTILALHQSLGNRWSQIAQQLPGRTDNEIKNYWHSCLKKKVMKAAEGFQAQSNSQSPKTMESASSSHEPNNEVSSFKPFQSQEPYDHTKRSSLDPNYGTSRPKFFSQGTNSKCFPKILFSEWLTSSDHVNQQQNINHSCNQMMLMENSDDSNVANIVSKYEDNSHDDSSDVNFVYKQNFSHEIEQTVDELHHHELKNNGATMVSKFGLVDFVSTGEMYSDFNMYHDLIY*
>Aqcoe2G373400.1
MGRAPCCEKMGLKRGPWTPEEDHLLVSYIQENGHGNWRALPKLAGLLRCGKSCRLRWTNYLRPDIKRGNFTDEEEETIMQLHEKLGNRWSAIAARLPGRTDNEIKNVWHTHLKKRLKHSQVTPDTKSHLIKSEANMGKESKSKSKANSRKFSAPKINDEIPAPMSPQPSSSELSSGIVSTTTTGESTTITGENDKNSSKDEYTESWETLPQTDESLWSGVMPMEHFSLMEELSTMSTDPALQFPVSSSLSTQSSIIDDEFWYDLFAKAEELPEF*
>Aqcoe2G375000.1
MRIMIKGGVWKNTEDEILKAAVMKYGKNQWARISSLLVRKSAKQCKARWYEWLDPSIKKTEWTREEDEKLLHLAKLMPTQWRTIAPIVGRTPSQCLERYEKLLDAACVKDENYEPNDDPRKLRPGEIDPNPESKPARPDPVDMDEDEKEMLSEARARLANTRGKKAKRKAREKQLEEARRLASLQKRRELKAAGIDTRQRKRKRKGIDYNAEIPFEKKPPAGFFDVADEETHVEQPKFPTTIEELEGKRRVDVEAQLRKQDIARNKIAQRQDAPSSILQVNKLNDPESVRKRSKLMLPAPQITDHELEEIAKMGYASDIVSGSEHIGEGSGATRALLANYAQTPQQGMTPFRTPQRTPGGKADAIMMEAENLARLRESQTPLLGGDNPELHPSDFSGVTPKKREIQTPHPMSTPSTPGAMGLTPRSGMTPSAGLTPRIGMTPSRDGYSFGMTPKGTPIRDELRINISEDMDVHDGAKHELRSQAELRRDLRSGLTSLPQPKNEYQIVVQPLPEENDEPEDKVEEDMSDKIAREKAEEEAKQQELLKKRSKVLQRELPRPPPASVELIKNSLMKSDEDKSSFVPPTSFEQADEMIRKELLSLLEHDNAKYPLEEKVGKEKKKGGKRAPSGKSTTFVPEIEEFANDILKEADSLINEEIEYLRVAMGHGNESLDEFVKAHDACQEDLMYFPTRYAYGLSSVAGNMEKLTALQHEFENVKNRMDDETKKVQRLEQKIKLLTHGYQTRGGKLWSQIEATFKQMNTAATELECFQALQKQEHYAASHRINVLFEEINRQKELEENLQKRYGDLVAEKERIQRLLEEHKRQAQIQEEIDSQNCALEESKLQAQIQEEIAEKNRAFELSISAADQVDNVQEQVTDAIPKDPGTDMDVDSHLDSTSLEANLTKDDMVVGKAMLVQDSCCKGPNSSDQPLTADNDDTSGVIVQILNVPVQEVALNGGPAPTLLGTEEMHMTSDSVMDQMPPGIGDSLKISQEEINVMSENSHMESKILVEEQLVVMEAGTQDGIVMEAEASLRHSSMDSLKVSQEELNATSENSNMESKILVEEQLVVTGAGMQDGIVTKSEASLEDSLDAGRENITISSSEKRIVVNLDGEADENLKCGVDAVSNNETMPVLNEDLS*
>Aqcoe3G017900.1
MRQSSHCRKQDKNKGAWSKQEDDKLIDYIQAHGEGCWRSLPQAAGLNRCHKSCRLRWINYLRPDLKHGNFAEDEEDLIIKLHALLGNRWSLIAGRLPGRTDNEVKNYWNSYLKRKLINMGIDPKNHRLSQTRTLHPFSQVTEATSATSSTGSRKYTWLQPTQPVANNRQEDDTSILPNLNLDLTMAIPSPSLTYSEEVQQHEDSKTAHLSFGPRHSNGSKSVM*
>Aqcoe3G034600.1
MSAMSTTSKESSSYEYEDFELRRGPWTLEEDSLLIHYIASHGEGRWDMLAKCSGLKRTGKSCRLRWLNYLKPDVRRGNLTLEEQVMILELHSKWGNRWSRIAQHLPGRTDNEIKNYWRTRVQKQARQLNIDANSAKFRDVIRCFWMPRLLQKIEENSRSSTIENIQNPPAPLVLNQLVTSSQAPPTTQSSLIVGEPIRCFNHNEYDSSPDNCNSPSVSPSLPETSPYGIDNLAYNPYLQSCDMDGFNLDPMSAMGGFENLISDRQLAENNWTGGEVADSLWNMDEFWQFTKLHESSM*
>Aqcoe3G100100.1
MGRPPCCDKSNVKRGLWTAEEDAKILAYVSDHGPGNWTSVPKKAGLRRCGKSCRLRYTNYLRPNLKHDNFTPQEEELIINLHAAIGSRWSLIAQQLPGRTDNDVKNHWNTKLKKRLCGMGIDPVTHKPISQILHDYENIGGIPKPGTRIGTLNRDLKNAFMVKHEPHDGISGITNPSMIPIQSLSMEPLFSSHFNINSNNHSLELLAQFQAIKLVTDQASHCANLERFQPHLFSSEGSSSSSSCSSNVLQLNSQPVINPNCQTSSVPNTPCSPFSWSEFLLEDAFLPPNQQEQQDVQGLSYIESSSQLAQTEFNNIGNVTLEGVRDMGYSTYDYTNRGYPITSIGETNDAFGASSSSGSSFVEALLDRDSEMSWDFPSLLEEPYY*
>Aqcoe3G121900.1
MEKEGSYYKKGLWTEEEDKILMDYISVHGKGRWSRIARITGLKRCGKSCRLRWMNYLSPNVKKGDFSEEEEDLIIRLHKLLGNRWSLIAGRVPGRTDNQVKNHWNTHLSKKLGVKRVQHKASTSSLKVPREHKEERESLNLVTFSNPKISSSDKNDGVTEPIVDNHISSRTPVLEAFSTQHQAELNDQSSIVSSFWFNSDNLNLSAPSLVDVLLDGYSPDVIWNDLKF*
>Aqcoe3G124700.1
MEFDTNYKEDVISDSTSLWENHMEPDLLGNEFSIDECSPNGYFQDFRQFDHISIVGSSSNLEFDVPSPRFERLEAALGNKSATNFEIYESKPLVEGGDDCSMDFIGDESKPIGKEGDICSNGIEKSMSKPLEGEGDECTMNFDVYESEPAIEGGKCNMNFNTYDSNTLAQDDNCSVFDIYESKPFTKDENRVMQNFWSSEFLNHPQGSLVPMVEQHQSELSSNFQEIEPLNYALPDENSCITGDQTSYQEVEFDRNDALVRRRTGKGHRIPRGQWTLEEDRLLARLVDKYGLRSWSHIAQMLKGRIGKQCRERWHNHLRPNIKKETWTEEEDIVLIQTHAELGNKWAEIAKRLPGRTENSIKNHWNATKRKQYTKRRSRTKGSKSTLLQNYIKSLSSNSRLADYHKNRFKSLTSYSMVSDYQKNRLANAPIEFATNNTMMTELQTPHPDESDFYASDGLDQNYNFNENLEFNYGPKMLSDDCSIESILKEVSSDCGIDEGSFEVKKLEEVNSMMLTEVKKDMDLVEMISQINVKRS*
>Aqcoe3G219400.1
MGRSPCCDEFGLKKGPWTPEEDDMLVDYIKRHGHGSWRALPKLAGLNRCGKSCRLRWTNYLRPDIKRGKFSEEEEQLIISLHSVLGNKWSQIATHLPGRTDNEIKNYWNTHLKKKLLQMGIDPITHRPRTDLNLLANLPHLLAAANLSNLMNPWDNALRLQADAAQLAKIQLLHSLTQVLNTSTAPPNMDLLNQLGSAPVQDYLLNEYLRSNSQFDGLANGHHPLGLNVTDPNQNLSSFSNLVAQQPNHEYQAMANTFSRLEGEPNSNMSNIDNYHLSSSSHSIASANTIPALVSASPESSIVNQTESKVNPNDIISTHSSTSTTLEAWFNLDDEANNDYYWKELLLDQTTSPSSWPISQ*
>Aqcoe3G259800.1
MEMQFLSSSPLELQQKGWNFQTLNSKGNDFYESELIFMNQGGDMEEKIESFAAKKDNEVIAGKFHVKSCSRGHWKPGEDARLIELVSQFGPQNWNLIAEKLEGRSGKSCRLRWFNQLDPRINRKAFSQEEEEKLLAARRFYGNKWAVIARLFPGRTDNAVKNHWHVTMARRHKEESNVYKRRKVSACSQPVYNTMEMKMTNSTNNAQREFIITSSKDESVSTCTDLSMNSSSTRSNPFLFTNNSPHKHQQLYQVQMGISEKNIVNGCCQKLNGSAGNGMYQFESTMMAMGINQSGSSFSNSEVSTDSMAINVKDSIENVSESSNVHFIDFLGVGTT*
>Aqcoe3G274900.1
MMERRSREEMVMRKGPWMAEEDEILMDYVKKHGPRDWSSIRSKGLLPRTGKSCRLRWVNKLKPDLKTGCKFSAEEERVVIDLQARFGNKWARIATYLQGRTDNDVKNFWSTRQKRLARILQTSNQTKSQKNNGKAPASRQVTTLEAPRPVSIAMEQSSSSQNQTCQLSYLENPDVIKMVPLPDLMNPGLFSLETNLPQLEFTPTEKPCTDPQPHFPFQLPHPTLDLPLLPENQDLVPELGDSNLMDMFGHQETPGPDRGSHYSVNLPFLGYSDNPATPDSFIDDFPTDMFDYIESLPSSSEW*
>Aqcoe3G284500.1
KKNDKALIKSAGVKAIWTEEEDRELIRLVKNHGEKWTTVSGSMDRRIGKQCRDRWNNHLRPDIKKSCWTEDEDRAFVVAHKRYNNRWVKIAEEINGRTENQVKNRWNNANKRLSPKEKKYRHSKNPPASPILQEYINNMRNKSSGTTNKVANAPTSDPSCRSGWLPMVDTLAAQIPLANQGGYYIPMVDTLAAHIPLVDQGGEVVASPSLSFNFDVSLFYEEMFSIINEGITDNVMSSNVDHLSPCSVNKEMDLFEMISEANI*
>Aqcoe3G284700.1
MAYQNMYTNEVFYQPTLSLRRPMNRIRPIVGSEFSFDEVKSSQGGLSQDFRYVNQYHSNGKISKSDYYISILSFVRLNIFVYGNSNRNLVGSMSVVRKGDTNEIQYENYSDSLRSFENKATTQDQNQMFLDSPKNDVHAHVETCFGFSNMFPCVTTDNQFVGEVSQIKKSGTHKRKNNEALKESFSSIKGNWTHEEDRKLVKLVEMHGEKNWAKVSSCMGGRIGKQCRDRWKNHLEPGINKAQGGARRKVSALPRRYVYKACAFYIFCALASRREALVQKKGCWTEDEDMALVEGHKKHNNGWAKIAEEIPGRTDNAVKNRWNSVKRRQSSKEKKYRHSKNSLPSPILQEYINNISNKSTGSTNKVGNAATSDCYIPMVDTLAIPIPPADQGGEAVALPSLPFNFDVSIFEEEMFSILNEGITDNVVPSDVDHLNPYSVNKEMDLFKMISEANI*
>Aqcoe3G284900.1
MDGRIGKQCRDRWNNHLRPDIKKSCWTEDEDMAFVVAHKRYNNRWVKIAEEIPGRTETQDKKYRHSKNPPPSPILQEYINNIRNKSSGTTKKVANAPTSGCYIPMVDTLAAQIPLADQGSCYIPMVDTLAAQIPLTDQGGEVVASPSLSFDFDASLFYEEMFSIINEGIIDNVMPSDVDHLSPCSVNKEMDLFEMISEATI*
>Aqcoe3G285000.1
MAYQNMYTNEVSYQLPTLSLRRPMNQIRPMVGSEFSFDEVKSSQGGLFQDFRYVNQYHSNGKILKSDYDISILSFVRLNIFVYGNSNRDLVGSMSVVRKGDTNEIQYENYSDSLRSFENKATTQDQNQMFLDLPKNDVHAHVGTCFGFSNMFPCVTTDNQFVGEVSQIKKSGTHKRKNNEAFKESFGSIKGNWTHEEDRKLVRLVEKHGEKNWAKVSSCMGGRIGKQCRDRWKNHLEPGINKGCWTEDEDMALVEGHKKHNNRWAKIAEEIPGRTDNAVKNRWNSVKRRQSPKEKKYCHSKNPLPSPILQEYINSVSNKSTGSTNKVGNAATSDCYIPMDDTLAVPIAPADQGGEFVALPSLPFNFDVSIFEEEMFSILNEGITDNVMPSDVDHLNPYSVNKEMDLFEMISEANI*
>Aqcoe3G285100.1
MVLSGASSPGDQESSSKGSMEDNLNVDQFSFNGMITSNSNFELPLPYLDPLDTLACGNSINNLDMIDSRSFMLEEGGNGLGEFPNIDFLDCPDHEMSFSDSISHNQNMIMNFQGNVSPMLANFGLSDEVSCITADNRFDTIAWNESNMQMSFDRKMNAARGQWTTEEDRKLVGLVKKYGDKHWTYIAHKMNGRIGKQCRERWHNHLRPNIKKETWTEDEDNALIKAHKELGNKWAEIAKRLPGRTENSIKNHWNATKRKQFARRRRRRSAKYAGASNILQNYIKSLGPDVARGPYRRRIFSCNRNFLTTNVTKMSVDANAKRVSNDNDLLIPDLPYDFDMSLFDDDLPCGDLGLENEDLDYDTAMPSDWTSPAPEFHVKKELDLLEMISQKNF*
>Aqcoe3G287200.1
MDKKPSSSEEGEVRKGPWTMEEDLILINYIANHGEGVWNSLARSAGLKRTGKSCRLRWLNYLRPDVRRGNITPEEQLLIMELHARWGNRWSKIARHLPGRTDNEIKNFWRTKIQKHIKQPENGAGPSSERNDSASSSHVSGAEEGAENYSSMYTGNMEAFPTPPPAAEPNEHFWSMEDFWSMQLLNSDQ*
>Aqcoe3G291200.1
MEARSQYKRGLWTVEEDQILMDYIRVHGKGRWNRVAKLTGLKRCGKSCRLRWINYLSPSVKKGDFTEEEDDLIIRLHKLLGNRWSLIAGRVPGRTDNQVKNHWNTHLSKKLGITKRQQKFVVSSPTVPENDKEEADETNTHSNNANIELPGYDSNGGVIVNDYSSQSVVAEFSNTPNDCLVGSSWFSNDYLSLGYPSLMDLTDMFPIEFLWDGL*
>Aqcoe3G332500.1
MKLHDITKSTTTSTSTTISKQKERHIVTWSQQEDDILREQISIHGTENWAIIAAQFKDKTTRQCRRRWYTYLNSDFKKGGWSQEEDLILCEAQKIYGNRWTEIAKVVSGRTDNAVKNRFSTLCKKRAKHEALLKENHSLSCAKQNNKRALFKNEFITNDTSESAPPLKKMRTHILDITESCKLNERLHIKNGTTENQLLRPPFTVLVQNSHDVNDLPAQQNFDSTSTATNDDENSKVQRTFLRRDDPRITALMQQAELLSSLAVKVNTENDNQSLENAWKELQDFLKNNNENDLLGCQIAESDFPFDDLMHLLEESSNMEGLPCWRQPNLYESPGSSGYSTGSTLQQQTANQKTEHPKVENTIVAQESIIFEENDGCEDGFIGSSVTSVCEQSTHTDIKVDDCGWVNNFHISESVAQVTNRLSSDEKENEVGSVDLPKTEFTSPVRVTPLFKTFAAAIPTPKFSESEKHFLMKTLGVASPSPNPSHNHSQPPPCRRALLHSL*
>Aqcoe3G338000.1
MGRPPCCDKVGVKKGPWTPEEDIILVSYIQEHGPGNWRAVPTNTGLLRCSKSCRLRWTNYLRPGIKRGNFTDHEEKMIIHLQALLGNRWAAIASYLPQRTDNDIKNYWNTHLKKKLKKLQTGLDGQNRDGFSSFQPSITKGQWERRLQTDIHTAKKALCDALSLDDTKPSNSCLSELKASNGYYSLTRSSQPSQSSTTYASSTENISRLLEGWMANAPKPAQTNSETTQFSFNNVTGTDSSSEECTPTATNNNEMVSQGAFDSLFALDSSTPDVSPSLSLDESTQFQSETNFFQDESKPSFETPVPFSMLEKWLFDESLIAQGHEALNIQQISLDDNVNLF*
>Aqcoe3G343200.1
MKMTLQQSNTTNFHQKNEGMLSTNNKYSIYAQEYCSSSNGLNNNNQASTFSSSTPSSSSSVSLFADMGSLSINSNRKSCWSSFPFIGNNTTNSCLDDAQNSEGGDGKCSDFSDGFEENNAAMEDNNTNNNVMNFNEENPNENCANGKEIDSSGQSKLCARGHWRPAEDTKLKELVALYGPQNWNLIAEKLEGRSGKSCRLRWFNQLDPRINRKAFNEEEEERLMAAHRLYGNKWAMIARLFPGRTDNSVKNHWHVIMARKYREQSSAYRRRKLSQAVHRRMDENGRSSEPNNPNLSNNGSFNSTSTFPFGGYIGGVSNDSVSSCRDKLVVASSNIHSHSHRLPQHIHNGFCAEETPFDFFSGPKNQDMTSYFNQNRSWDRQGDDSTYNGFYTHHPPLMVAMQQANQQHYPIYFSDSKTSTSHVSVNEASSSSIEETNHFETTISPPFIDFLGVGAT*
>Aqcoe3G346800.1
MRHGHGSWRALPAKAGLQRCGKSCRLRWTNYLRPDIKRGKFSLQEEQTIIQLHALLGNRWSAIATHLPKRTDNEIKNYWNTHLKKRLSKLGIDPVTHKPKSDALSSVDGQTKADSNLSHMAQWESARLEAEARLVRESKLRSTSMNNQLALSGSGVDLGQQLNKATSTSTQPHCLEVMKAWQGVWSKPTKCGLIAGEGGSSGLDLESPTSTLCFSDNSMPVSTVGFSDNPMSSLDLITNSGTFEGTPVKEECDEEYKVYEKMNHMGEYKSMVNSVALNTGFHDMGFSTVESPWAPESSKVGNEHIPVTNFIEGFTNLLLGNSDDRNSLDNSSGDSSDNGDADATGCEEYEENKNYWNNILNLVNSSPSDSPTF*
>Aqcoe3G372400.1
MVGLGGWGFPEQGWRKGPWTAEEDKLLTEYVTLHGEGRWSTVARSAGLNRNSKSCRLRWVNYLRPGLKRGQLTPEEESIIIELHAVWGNKWSMIARCLPGRTDNEIKNYWRTHFKNKARSSRADDKLSMRRRQRQEQQQQQQGQLQQQQQEPQLGDMEKVQYHMEQCEYRVAPVQCGQEMDFMMFSNMEEQCFPMGLQRGVSSLDNIGEDQGLWGSLWNLDDLHIQFNQMCDNFKPNQAAS*
>Aqcoe3G402700.1
NFPSLNLTLPLDLKNISSRPDDCEVKEEVLVDEEMEAVQLGSDKLTEANPNQIKHSTTTCITTSTCSLVMSSRGSDVDEEDDDSETLGAIEKRFSIYGSDCPIENLESLLSKPELVHTTSTDLESEATNILSITKPSPQALDKALTDPQQARSYSQTSESRFSLVSSGFLNHNTVYTFFHAIKKNRSIQTCIRNKMIEIKVMLKEIKEHLRILKKFNFLCKTKTERAAYVKKDVNALLVSVRKSTDSQNSKVNDKKLPALFNGPVENPHVANYRMVLMKFPVSLHRNKWSEKDKENLRRGIEQQFQEMLFQKSVEVYSGADECSGDSNTFDNVVTSISDIEITPEKIRSFLPKVDWQRLASMYASGRSGAECETRWVNNEDPLINHNSWSNTEDKELISIVQNSGIYNWIEIATTLGTNRTPFQCLARYQRSLNCHIMKQEWTAEDDAQLCEAVEACGENDWQQVASKLERRTGVQCSNRWMKTLNPARERVGRWTVEEDRHLKVAVMLFKPKMWHKIAQFVSGRTQVQCRERWVNVLDPSLNLQEWTEEEDTKLKAAIVEHGHCWSKVAASVAPRTDNQCRRRWKILLPHEVPLLQAARRIEKSSLISNFVDREEERPGLSSSDFLPLPGIDAPEAENGTSSKEKNTKSSTTTYKAICEKSPTEAPLSKEASMMIHDDIVEPFGGDDSVSKNKKTHKLQLKRKRCSEPAHVLNQELPRSLQPSSDGTSSKKKTQPRTPGDGTKGLQDDSVLADSSRTDVLLTKRRKVPKPPSKRNKSTASAKHQEPLSPELPTISRMTALEPTINNSDRSYFTQKEEACSPRQLDDCFKFS*
>Aqcoe3G412400.1
MCTRGHWRPSEDEKLRELVEMYGPHNWNAIAEKLHGRSGKSCRLRWYNQLDPRINRSPFTEEEEERLLASHRIHGNRWAIIARHFPGRTDNAVKNHWHVIMARRCRERSRFYAKRAAQNLIDGRRKSLSRTDTGVKIEPRNHSSILEYYKRCSDPIMYNHHANLKNIYSHVPNHCPNSFEDKNHPVEFYDFLQVNTDSNRSEVINHARNDQEGEVEQEAKRHLTEESGIQYIDFLSVGSSVP*
>Aqcoe4G263200.1
MGRAPCCDKNGLKKGPWTPDEDQKLMDYIQKNGHGSWRTLPKNAGLQRCGKSCRLRWTNYLRPDIKRGRFSFEEEETIIQLHSVLGNKWSAIAARLPGRTDNEIKNYWNTHIRKRLLRMGIDPVTHSPRFDLLDLSSILGSQLYNSSQLNVSRLLGIHQPVVNPELIRLATSLLSSHRENSNNLLLQNLQENQLRNPDFQQQNQFQSFQPNQLQNSIQEVHPASTTTTTTASAVPCDTFFNEAQVMQANTMEQFQSNPMNFNCQGSQQNVWQDNVMVSNLSEDFVPVSIQQNYGLCGSSSQPSFEDLVSENSNFQSNISNQNFSFTSVLSTPSSSPTPLTTSGSTYISTEDERDSYCSNMLKFEIPDILDMNDFM*
>Aqcoe4G284500.1
MGRAPCCEKVGLNKGLWSAEEDEILRNYIEENGEGSWRSLPKNAGLNRCGKSCRLRWVNYLRGGLMRGNITSEEEDIIIKMHNKIGNRWSVIARHLPGRTDNEIKNHWNSYLSRRIYTIRRPVGESSPRTVIDTVKLDGGCKRKGQPRCRVSRKKNNHQEIPSNAEKGFIEKSFIEGGLIPSMTLNKDDKESQNAGIILNLSEEIETMSWSSSVVNGEPENEIMGPYQGLESCVLFTDDIMDEDLLNPSDILSLNEKDNEGQLGVLLGSSSNNNGDEGESSGGVSLSSNSTAADPAESTDEWYVPFCSIAHPGEREGVVEAPDNNILITDKLGDDQLLSWLWDINDSSTKEGDLFLDCDEEQIKAIAGSLLS*
>Aqcoe4G284600.1
MGLKRCGKSCRLRWVNYLKGDLMRGNITSEEEDIIIKMYNKFGSRWSIIAGQLPGRTDNEIKNHWNSYLSRRIYTIRKPLGGSSPTTVIDIVKMGGMYCKRKSRTSSRTARKKNDPQEIPLNAKNAVFVQKSIDGLIPSTPLQKEIETISWSSPLVNGEPENEVFGPYQGVESCMFADDIMGDWLLGPSYNLSLNDNDNEVITLNDGQLGLLGSSSNNNGKRATSDEEEESGSGITSILLNGAAKNTDEWYDPSCSIASWDRDGVVDDRNHKLRTDDEGDELLSWLWDNHDSGR*
>Aqcoe5G012100.1
MAGYLGWGILEEGWRKGPWTAEEDKKLIEYVNLHGEGRWNSVAMFSGLKRNGKSCRLRWVNYLRPDLKRGKITPNEENIILELHARWGNRWSTIARSLPGRTDNEIKNYWRTHFKKSAPNSEKSKHLRRQQYQYQQQQQQQYQSAMNKIKYLLGVGDDTDNKASPLGHAGQETISVYPSTSEGQCLLSSVFNSFTSIADTSNEDIQWGGLWNIDDMNINFNTVSSTRREIQTHITPYC*
>Aqcoe5G027300.1
MGRAPCCEKMGLKRGPWTPEEDQVLIAFIQNYGHGNWRALPKQAGLLRCGKSCRLRWTNYLRPDIKRGNFSNEEEETIIKLHEMLGNRWSAIAGRLPGRTDNEIKNVWHTHLKKRLKKNQTTPEKKQNSTETSKCETSNSSLSEPAINSQPQSITENSSSYDSVSPQQSSSEFSSGADSSSVISVDNHDMGTMGEYNESSDNFFDIDESFWTDALAVENFNMPGDFSPSASNETQVQSSISSNSSNNDDGMDFWFDLFIQAGMQPVLPEF*
>Aqcoe5G138300.1
MSSKDLDRIKGPWSPEEDEALQQLVQKHGPRNWSVISKSIPGRSGKSCRLRWCNQLSPQVEHRAFTPEEDEMIIKAHAKFGNKWATIARLLNGRTDNAIKNHWNSTLKRKCSSMIDEGSMDGYEHHRPLKRSSSAGAAIPVSGLYLSPGSPSGSDVSDSSIHVMSSHVYRPVARAGGVLPLPQVDQQIESSSSLLKDPPTLLSLSLPGIGGDSSSESLNLSKRNTTHSHRRSHTLPSVVPPQFPFQQFQPSFAHQEQQLQQQQMEVEKEKQQPEKNLMSFSPEFLTVMQEMIKKEVRNYMSGLEQNGMCAQADGIRNAAVKRIGVGKME*
>Aqcoe5G159600.1
MESNSSTSSSSSDQSNKQPRMITKTDRIKGPWSAEEDQTLTRLVDIHGARNWTLISRYIPGRSGKSCRLRWCNQLSPNVEHRPFSQAEDEAILAAHQNYGNRWATIAKLLPGRTDNAVKNHWNSTLKRKQREVKESSCGDEGQKLEVGMSLSAECDPLTVLTLAPPGVCSNSEQPQQMVEQQGVTPEFWDVMRDVIAREVRNYVSSSFSGNV*
>Aqcoe5G236600.1
MMEDSAGGGSTSNDEAKNCCPRGHWRPAEDEKLRQLVEQYGPQNWNSIADKLQGRSGKSCRLRWFNQLDPRINRRPFSEEEEERLLAAHRVHGNKWALIARLFPGRTDNSVKNHWHVIMARRQRERSKLYGKRGSHDFFHSISGTTTSNSYPRRPLESHGEYYSKETRHDSSRILEFSNNYKDGAFDTSSSKSWQCSFSGATTATNSIPFNIFGGQRDLATTSRSNYCIMENSFSSDQYYNGSTYGGYGNLGASGINKYDKVQHHPYGCSSVVDGTTITSELLQNGNIHTKPPSRFKLVMSTTTQQEQGDASIKHKDVPFIDFLGVGIS*
>Aqcoe5G267600.1
MDVNRENYDSSSINREEEDFDIKRGPWTIDEDLLLVNYIATHGEGRWSSLARSAGLKRTGKSCRLRWLNYLRPDVRRGNITLEEQLTILQLHSQWGNRWSKIAQHLPGRTDNEIKNYWRTRVQKHAKQLGCEVNSKLFRDTMKYLWMPRLMERIRSTTSCNTSTSTTITNHVNDNLVNITPRQGSHVSSSRSTNSSSAQVDPSYTSENSSTAVSFDEHQLSPVSDMQEESAVPLQLENNVNINTETSTAYVGYPDCLTSPTGYSYFNQNGLEFEQNNMWLGNEDFWENLWNVENMLFSK*
>Aqcoe5G269300.1
MGRSPSLDKSSSHSHFNKGAWTEQEDQILINYIKLHGEGSWRQLPKAAGLLRCGKSCRLRWTNYLRPDLRRGNFTVEEDEIIIKLHSLHGNKWSLIAERLPGRTDNEIKNYWNTHIRRKLLSQGLDPKTHLPINAIASDNKSRSNNSPIPIAAASKPTDDFITQDANDNRGIVRVPVQHHQLPDLNLELSLHVSCQSSAEQEELKQKDSSYQVLMKPQPVQAVSHNVCLCCNLGLYGKEGCKCQGANMDHLHRYF*
>Aqcoe5G377300.1
MGRQPCCEKIGLKRGPWSIEEDYKLMNFIINNGTQCWRMVPKHAGLLRCGKSCRLRWINYLRPDLKRGPLSEVEEDQIIQLHARLGNRWSKIAEHFPGRTDNEIKNHWNTRIKRRLTLLGLDPFTHKPLEQSAEHATKSEQTSYSNGDDKEPQVESELYPVAEKNHEEIALDTNDTVNLFQSYEMLWENLSMDSKVHSETSSSNNNSPSFSTGDSNSHAICENSFMHEASQNWIHSVDSFLLWDGFRPQGDLSTWF*
>Aqcoe5G377400.1
MGRQPCCEKIGLKRGPWTIEEDHKLMSFIINNGIHCWRMIPKHAGLLRCGKSCRLRWINYLRPDLKRGTLSEFEENQIIQLHARLGNRWSKIAAHFPGRTDNEIKNHWNTRIKKRLKLLGLDPLTHMPLQQSVQDATESEQTSHSNEDKEPQIKPLSNPALESYAVGEKMQEKFEVGSDDTINLFNSYEMLWDSFNLESAVQSSETTTSNSSSTSTSLSITDSFNPSMGESSSLQEDSHCIPSVDSLLSWDGFNPFDDFFPLQNYL*
>Aqcoe5G403100.1
MGRHSCCLKQKLRKGLWSPEEDEKLVNYISRNGIGCWSSVPKQAGLQRCGKSCRLRWINYLRPDLKRGMFSQQEENTIINLHEILGNRWAQISAHLPGRTDNEIKNFWNSCLKKKLRQQGIDPATHKPLSQMEIMQNGREEKYLQPSQPSREIEQEMLSINNSCYFDTTGYDEASNVQFLTKPVFDPFPIFESQLSFDQVGSNSNLLLQYHQNFRPSSDKSQMEANDQEFKFASMPNLTSCDYSTVTETDVSDNSSSRINTLFLDESKESCSNSCNFNSQAASFQMNNMVANAVFAFDQETKLDSVFQYQLNGIKCEDVQMSSWQEEQQQRHHPGDFNTLPSLFSEDLTAASFDLFEQI*
>Aqcoe5G407100.1
MDTKRLVNKGTWTAEEDQRLAEYIEIHGAKKWKSVAVKAGLNRCEKSCRLRWLNYLRPNIKRGHFTDQEEDLIIRLHKLLGNRWSLIAGRIPGRTDNDIKNYWNSHLSKKLKQEKLRNSVIQEQSEITTGSVEEPESEITTDHVEVNAERNSKGSDDNINTSFNVDEFFNFSNEGSSNLEWVSKFLEVDDGTDGFHENGNAPFFGECDELSLFYI*
>Aqcoe6G084200.1
MGRSPCCDENGLKKGPWTPEEDHKLVQYIQKHGHGSWRALPKLAGLNRCGKSCRLRWTNYLRPDIKRGKFSQEEEQTILNLHSFLGNKWSAIATHLPGRTDNEIKNFWNTHLKKKLIQMGFDPMTHRPRTDIFSSLSHLIALANLKDVMDHHPWEEHAVRLQAEAAQVAKLQYIQYLLQSSSPVPTGSTNLTGLTDIEAFNLLNSMKEQQNISNLSSQLESPNSGSLGLATTQSFDSSISFSHLPDLQLQVPCSFQTSLSSDFGQGTNSVLFSQEEATPTSPWLPTSSLNTPPLVTQNSFNSSGDACSTSSYGEGAPSAFWPELLLDDSFLHENIA*
>Aqcoe6G143300.1
MEQTNSSSLKRGKWSEEEDDLLKKCIEKYGEGNWHKVPPRAVSGLKRCRKSCRLRWCNYLNPNTNRREFSWDEIDLIIKMQKLLGNRWSLIAARLPGRTANDIKNRWTTHISKSLRKNQEKQTETATPKIKAIKPKPLTFSQNSPWMKSRLTEKAIQREKLHSNSLLGFQKEQTTSLWEGITFSEEDILGCTDEFEMESFFDELTKPEKTEMCLDYLNIWKWS*
>Aqcoe6G143400.1
MEKTSSSGLKKGKWSEEEDDLLKKCIEKYGEGNWHKVPLRTVSGLNRCRKSCRLRWCNYLNPKAKRGEFSWDEIDLIIKMQKLLGNRWSLIAARLQGRTSNDIKNLWTSHISKSLRKNQGKQTETVTPKIKAIKPKPLTFSQNSPWMKSRLTEKAIQREELHSNSSLDFQKEPSTSLWDGITFSEEDILGWTDEFGMKSFVNELTEPEKTEMCLDYLNIWE*
>Aqcoe6G143600.1
MGRKISCTTGLKKGTWTEEEDTLLKRCIEKYGEGNWHKVPLRAGLNRCRKSCRLRWINYLNPNIKREELSWDEIDLIIKMHKLLGNRWSLIAARLPGRTANDIKNRWNTHIFKSLQKQQSETITPNKIKVIKPQPWTFPKKFQDIKSTHNSTEKKATQCGEQLHEKSLLEFENEQSIKWLENFLLDKKDEFAIDSSSFDDIVPDIDMSVLLDLNLWESLE*
>Aqcoe6G143700.1
MGRNKCSTTALKKGAWTEEEDTLLKRCIEKHGEGNWHKVPLRAGLNRCRKSCRLRWFNYLHPNIKREEFSWDEIDLIIKMHKLLGNRWSLIAARLPGRTANDIKNRWNTHIYKSIQKKQVIMKQQSADTETTTTLKIKPIKPQPRTFSKMKTSNNSIEKNPTQCGDELHEKSMSEFEKEQSIKWWESLLLDEEDDKVTNSSSSGSKDDFAFDSFPFDGIVPNNEMGMCLDLNLWES*
>Aqcoe6G143800.1
MGRGTCSFTLNKGAWTEEEDRLLKKCIEIHGEGNWHKVPLRAGLNRCRKSCRLRWFNYLHPNIKRGEFAWDEIDLIIRMHKLLGNRWSLIAARLPGRTANDIKNRWNTHIHKSLQKKPSVLMKQISTTETITTHQKIKVLKPQPRTLSKKSQWMMKNTYSNSIEKTTTQCREVQNDEQISTKWWENLLFDVEEDDKETSSGSKDEFAIIDDSFSHDGFVPNETSMLIGDGLDMCLDMNLWET*
>Aqcoe6G223300.1
MGRSPCCEKAHTNKGAWTKEEDDRLIAHIRAHGEGCWRSLPKAAGLLRCGKSCRLRWINYLRPDLKRGNFTEEEDELIIKLHSLLGNKWSLIAGRLPGRTDNEIKNYWNTHIRRKLLSRGVDPATHRPINDPIISSSDVKTISFASSITNKEDQEMIKKNIVVGFECKEEKIISCSREERCPDLNLELQISPPCQQQQPLITEQMKIIGGGGGGRRSTLCFSCSLGLLNSKDCTCSSSSSTSSSGGGSDGGGVYGNDYLGMKSGVLDFRNWDMKYN*
>Aqcoe6G294300.1
MSNICIEEDMSLLPENNSFVVKNRFLPNVVSREKHFVTRGRWSAAEDSPYRYLVRLVKIYGTKSWSRIAAMLNGRIGKQCRERWQNHLCPDIKKQDWCVEEDKAFIDAHKEFGNHWAKIAKLIPGRTENAIKNRWNTYRRKYLLKGNKQKTGVNNQTNSELLEYISLRTRMGMLEGNVKKKPKTVSFNCNLAVKGKEIEESQEVYKPFIPFAVNENTHGEQLNVVREPNHVLVEDMELSALLSGLEIPKSGFSQGVWSWE*
>Aqcoe6G297400.1
MVNSQPSQILETSNIFVEEDTSLLPENNYFAMKSKLLSKMLSKVKPIVTRGQWSAAEDQSLVRLVNTYGAKSWSLIAARLGSRNGKQCRDRWNNHLRPVIKRQAWSVEEDKAFIDAHKEIGNRWAEIAKRIPGRTEIAIKNRWNLYRRKLLSNAENQKKGNSNQPKSELLEYISLCARMGMLDGKVKKNPKTATKESFNCNLAIKGKCEEMEESQDVYKPYIPFVVNEDSHGEQLNVAREPNHVLVEDKELSGLEIPKSGFSQGEWSWE*
>Aqcoe6G304100.1
MAATSSTTSRRDLDRIKGPWSPEEDDLLTKLVERHGPRNWSLISKSIPGRSGKSCRLRWCNQLSPQVEHRAFSAEEDETIIRAHAKFGNKWATIARLLSGRTDNAIKNHWNSTLKRKCSFSTSTSSTTTSMMMMMNNEDDDNNNNLDRDLNRPFKRRSSSVGTVIPMMSSSSGSDLSDSSLPSPVIYRPVARTGVVLPLNRETSSSTNNIDPPTSLCLSLPGTTTTVTTTTDSFEDHSKPSSDKQQQPMQQFSPPPPTPTPLSSAVSSHQHHQQQKQKQQLSYINKAFSPEFLSVMQEMIKKEVRNYMSGLEQQQQQMMMMNSNGGHCLQAIDGIRNAVVNRIGINKIE*
>Aqcoe7G024100.1
MGHHSCCNQQKVKRGLWSPEEDEKLIRYITTHGYGCWSEVPEKAGLQRCGKSCRLRWINYLRPDIRRGRFTPEEEKLIISLHGVVGNRWAHIASHLPGRTDNEIKNYWNSWIKKKIRKTSSAPSMAAPSNLESVQSSYGLNQADIMHQDFLPKQQVQEIMFTSSSSPPFMFDSIISSSVHGINSDGNTRTDLLHEAAAGINCDPWHVNQHQVQPALLPPTFTTTCMDSNNYLPPLLNMENMMPLEVQSCSIGAEVELTMESLERQEFNEWVESQQCPATGLFIWDQVEVQLGGEGVVLPASSSNMGHILSAYPSL*
>Aqcoe7G038200.1
MGRAPCCDKLGLKKGPWAPEEDELLTDYIKKNGHGSWRSLPKLAGLLRCGKSCRLRWTNYLRPDIKRGPFTAEEEKTIIQLHGILGNRWASIASQLPGRTDNEIKNFWNTHLKKRLVCMGLDPHTHTPSSPLGHNAASSASPSTRHMAQWESARLEAEARLSKESVQFGSQSNLLSKKADCDHFLRIWHSEVGESFRRLTTPGTTACQSSNSEASSSIKCEVDSGTTTEVKQANTGSLSTVSDQHEETKGKSFKTERDRDHVVAGSDSSCCNDLHDSADMSLQLLLDFPGGDEMNFFQAHIGNYSMFPSLLMERSFISSP*
>Aqcoe7G041000.1
MEVVKKEDTNVVTVAALSSPISNISLDTALPKLASVQGRTTGPTRRSTKGGWTEQEDDMLTKAVKRYNGKNWKKIAECFPGRSDVQCLHRWQKVLNPDLVKGPWSKEEDERILELVDKYGCKKWSVIAQSLPGRIGKQCRERWHNHLNPAIKKHAWTKEEELALIQAHQIYGNKWAEIAKFLPGRADNSIKNHWNCSVKKKLDSYLASGFAGDLGINAYDSYNNEWKDGTIKLEVSAHDQEISCPLDPKKDSDDDIDFSLGVSVHELSCDEQKDIQSHLEPIQQENRCFKEEIDCQKELPIRIHFECGRPSFECGRPSARKLSTELLGEDANYDCTSDDVHHSSVETEVSCGISSRDFNSSPRFSKELSLSLSSFGDPLDGMSGWKNGLSPDIPHPFATRRTPETPKRPRHYASCLHEFGDLNSKSSVECYTLFPNLLSGDCGHENGRAQRKGQLVTTRLQSEDISFGPLFYEPPEQTNPGVVVKNVQLEDSPLSCSTPPSSIGSISVNGRTPETILRTAAKNFKYTPSIIRKRARGTSGQGCNANDFNDVCMSEVKSGSSTDTQGSPYSCDRVLAGQKNLTRAHLLDGKWLSLSMPSLQPELDVSTKAVEKCLEHAFDLAWDNSKAKCSDTVSESDSISEISTSNIDLMPPNKSADSSRERTNHNFLMLSLGINCVCDLN*
>Aqcoe7G074600.1
MGRQPCCDKLGVKKGPWTAEEDKKLVNFILTNGQCCWRAVPKLAGLLRCGKSCRLRWTNYLRPDLKRGLLTEAEEQLVIDLHARLGNRWSKIAGRLPGRTDNEIKNHWNTHIKKKLIKMGIDPVTHEPLKKEPKEDHQDQASLPTNSQPESDSNRSEQPENIDGVLTSEESSSSPPEISSSEETRSSSDNNNNDEDLLMSYLWQEEVEPLVNDLWKFPATADDGNGIGVPSWEDNCTWFSFDQQEFGFDEFGLDLFNGLNMDMIMDMEPTTSAIITNDH*
>Aqcoe7G114500.1
MGRSPCCSKQGMNRGAWSAHEDKILTDYIKIHGQGKWRELPKRAGLKRCGKSCRLRWLNYLRPDIVRGNINRDEEELIVKLHKLLGNRWSLIAGRLPGRTDNEIKNYWNTNLAKRVEGSSILTPAHKNTPNQSRKKKNMTEPSNEAGKSSKVESVQVIRTKAYRCTKVFLTPQSNHLNIKSQGRTDAELYQEVKLNSDNGMHTCSSGEEEDYRPSFMDLNIGDFGLSDFLNSDFSQLSNFHRETKLFGDNNNNGSSNDISLSSDQTMLFHGGIMDDWRENDCIHRSEESSSDLHSLALASFLDTEEGWLGE*
>Aqcoe7G143400.1
MGRAPCCDKANVKRGPWSPEEDITLKNYVERYGTGGNWIALPQKAGLKRCGKSCRLRWLNYLRPDIKHGGFTEEEDTIICTLYKNIGSRWSVIASQLKGRTDNDVKNYWNTKLKKKILAGKINLTGHNNIVPSNNHIQPNSSSSPAMLNVSPNYLNHNFTTMPMSMDVNVKQEVSSSGMVSDVLIQYPLPELMESLEFGSSSNNNQIISSSPEVSSYSVPSFDSNFSLWWPGNGIADDDRFLMDFGFGMSYDLPSGAGASSIGNYSTNDSLLSNTSDTIPQGLYQSITN*
>Aqcoe7G150600.1
MGRAPCCDKANVKKGPWSPEEDAKLKEYIEQHGTGGNWIALPQKIGLKRCGKSCRLRWLNYLRPNLKHGGFSEEEDHMICSLYMSIGSRWSIIAAQLPGRTDNDIKNYWNTKLKKKLLGKQRKEHQARRASYLKQDSMKKSNSIPLVIADHGMQTPYWPPEPLMPISTPYPNQGNRHNDHASLRKLLIKLGGKFSDDYQQEPNNDAKNNLQLPIECSSTTYQQFNDQKSINLFSSSSSMSSLDIPYSKLLTNEYNIEGASMHVLQGLNGFPVEFDEMICSNPESLDELECHYGVGMDNGVSSSGPISTESTTWDDMGSFINPPNITNYEALQQEVIQECALFDQSRYLGFQ*
>Aqcoe7G172600.1
MKSNRTKGTRGAEVPATAPSDGGDDGFQIMQPTHGRTCGPTRRSTKGQWTAEEDALLCRAVQRFQGKNWKKIAECFKERTDVQCLHRWQKVLNPELVKGPWSKEEDDIIVEMVKKYGAKKWSTIAQALPGRIGKQCRERWHNHLNPAINKDAWTQEEELTLIRAHQLYGNKWAELTKFLPGRTDNAIKNHWNSSVKKKLDSYLTSGLLAQFQALPNVGNPAICNSSSSRMQQSSRDNSSLQDASETEEVSECSQSSTLAGCSQIDCGMPNAVTVHTREELKHSEEDIYRNGQNCSSSSCPKEFYEVAYMVPDVSRGATNSANSCEQNQSYEAGCSGSDERSLFESHELPNSSALELVHESSGVHETSRRCEVGPDENQGSMSALLQSSLSFNCSTSMGTGMQNEKQELLHISEDDCCGDAPSESGMCYPLGNMSQCLGFNNMDGYMGSLVCQSESQRCETAGMLASNSYNRLQCADVFGNSSCQTTFPHPPLVSSNEAKVMFDGEYDQVRDMCDGTQNLEHIPNPCERFAYPCDSIPRSDDNLENVSVALEPDPANDASNSNLLENFGSVSLNAERIVCSAGENTPLKTEQQDSEALFYEPPRFPSLELPFFSCDLISSGGDLQQAYSPLGIRQLMMPTMNSLWDSPSRDDSPDFFLKSAAKSFICTPSILKKRQRELLSPVQERKSDKKHERDTSQGLYRTSMGIQNDSLDAIFNEKGTCTASISSLEGALLSPTSQLKKNSGVSDKENFDNGKQSLANVDALAKVDGDSAMPMVQRSSGVLIEQDVNALQFFSPDRDKYPSNRILNIGATTPRDLYLRDVALSRGGPSGCSESSLWTLHISPKNAKGKHDIDSVPVYSVQYDPSSLTHQSTSENAGNNVEFESYSLYGDTPLLKRGIESPSAWKSPWFANSFLPGPRIDTDITIEDIGYLMSPGDGSYDALALMRQLGEQSAAALAEAQEVLASESPDYSLKEQYSDQNHVAKENNLYPMNDPQNHKPLPSDLLNERRVLDFSGCETPRKGSESTKSSGSASAGRFSSSTSYLMKGCR*
>Aqcoe7G328900.1
MGRAPCCDKANVKKGPWAPEEDAKLKAYIEEYGTGGNWIALPQKIGLKRCGKSCRLRWLNYLRPNIKHGGFSDEEDSIICSLYISIGSRWSIIAAQLPGRTDNDIKNYWNTRLKKKLLGRRKDSQARRLSSLNQDGKDGNGMDDNSYPHTLSNSALERMQLHMQLQTLHNPLSFYNNPALWPKLHPMGDRNMQGHYSLNNNTPPSMQQVSNGQTALLREEKFLELPSSSIEQRANNSTKQDEKEDSFKGFTSSENSTGFNNGINSMGAAIMSKSSGAEELNMNFQSVSSLQAELGDILYNKTSGFIATEDQINEFDCFKDMDGAKEGMIWWTNGFETKSSSSSSWDSASALQTGGLFQDCELGYDI*
>Aqcoe7G425200.1
MGHHTCCNKQKVRRGLWSPEEDEKLINYISTYGHGCWSSVPRLAGLQRCGKSCRLRWINYLRPDLKRGSFSRQEASLIIELHRILGNRWAQIAKHLPGRTDNEVKNFWNSSIKKKLLISNHVVPDPTPIPAIFSNSIGSTNQDLLSYNPNSNSMTGDSPYIPSATSTTLQYGFDDGLYKTDTTSYNIDWVNLAAAPSQSLIDATSFYVPTWSLSYDSHPNQYEQSTLVDGFPHEAIPQFGKDESSSLDANSTIVSYNDDAKLYEMVNVGDQCCMPSSSSLNEEIDTSISTTTTKLPFFPLPPYIYDPLQANQTMGVL*
>AL1G16140.t1
MGRRPCCEKIGLKKGPWSAEEDRILINYISLHGHPNWRALPKLAGLLRCGKSCRLRWINYLRPDIKRGNFTPHEEDTIINLHQILGNRWSAIAAKLPGRTDNEIKNVWHTHLKKRLHHNQDQNNKENFASTTAAERLQQQSSSSADISEITTSGNNNDISNNNKDSATSSEDVLAVIDESFWSEVVLMDCNISGDGEKNEQKIENWEGSLDKNDKGYNYSKLDNHDMEFWFDHLTSSRIVGEICDISEF*
>AL1G19240.t1
MGRPPCCDKIGIKKGPWTPEEDIILVSYIQEHGPGNWRSVPTNTGLLRCSKSCRLRWTNYLRPGIKRGNFTPHEEGMIIHLQALLGNKWASIASYLPQRTDNDIKNYWNTHLKKKLNKSESDERSRSENMVLQTSATRNTVNHRSTYASSTENISRLLEGWMRASPKTSTTTTTFLEQKMQNRTNNFIDHHTDQFPYEQLQGSWEEGHSKGINGDDQGVKNSESNNGDDVHHEDGDDDDDHHNATPPLTFIEKWLLEETSTAGGQMEEMSHLMELSNML*
>AL1G20060.t1
MGRHSCCYKQKLRKGLWSPEEDEKLLTHITNHGHGCWSSVPKLAGLQRCGKSCRLRWINYLRPDLKRGAFSPEEENLIVELHAVLGNRWSQIASRLPGRTDNEIKNLWNSSIKKKLKQRGIDPNTHKPISELESFSDKDKPTTSNNKISGNDHKSPSSSSATNQDFFIERPSEFSDYFGFQKLNFNSNLGLSVTTDTSLCSMIPPQFSSGNMVGSVFPTPVCVKPSINLPPDNNSSSPVSGGDHVKLAAPNWEFQTNNNTSNFFDNGGFSWSIPNSSTSSSQVKPNHNLEEIKWSEYLNTPFFIGNTVQSQSSQPIYIKSETDYLANVSNMTDPWTQTQNENLGTADTSDVFAKDLQRMAVSFGQSL*
>AL1G20320.t1
MRIMIKGGVWKNTEDEILKAAVMKYGKNQWARISSLLVRKSAKQCKARWYEWLDPSIKKTEWTREEDEKLLHLAKLLPTQWRTIAPIVGRTPSQCLERYEKLLDAACTKDENYDAADDPRKLRPGEIDPNPEAKPARPDPVDMDEDEKEMLSEARARLANTRGKKAKRKAREKQLEEARRLASLQKRRELKAAGIDGRHRKRKRKGIDYNAEIPFEKRAPAGFYDTADEDRPADQVKFPTTIEELEGKRRADVEAHLRKQDVARNKIAQRQDAPAAILQANKLNDPEAVRKRSKLMLPPPQISDHELEEIAKMGYASDLLAENEELTEGSAATRALLANYSQTPRQGMTPMRTPQRTPAGKGDAIMMEAENLARLRDSQTPLLGGENPELHPSDFTGVTPRKKEIQTPNPMLTPSMTPGGAGLTPRIGLTPSRDGSSFSMTPKGTPFRDELHINEDMDMHESAKLERQRREEARRSLRSGLTGLPQPKNEYQIVAQPPPEDNEEPEEKIEEDMSDRIAREKAEEEARQQALLKKRSKVLQRDLPRPPAASLEVIRNSLLSADGDKSSVVPPTPIEVADKMVREELLQLLEHDNAKYPLDEKAEKKKGAKNRTNSSASQVLAIDDFDENELQEADKMIKEEGKFLCVSMGHEDKSLDDFVEAHNTCVNDLMYFPTRSAYELSSVAGNADKVAALQVEMENTRKKMEEDEKKAEHMKAKYKTYTKGHERRAETVWTQIEATLKQIEIGGTEVECFNALKRQEEMAASFRKRNLQEEVIKQKETESKLQTRYGNVLAMVEKAEEIMVGFRAQALKKQEDVEDSHKLKEAKVATGEEEDVAIVMEASA*
>AL1G26240.t1
MEDTKKKKKKNINKNQDSKKKERHIVTWSQEEDVTLRDQITKHGTENWAIIASKFKDKSTRQCRRRWYTYLNSDFKRGGWSPEEDMLLCEAQRVFGNRWTEIAKVVSGRTDNAVKNRFTTLCKKRAKHEAMMTKENNSNNKRMLFLDGISTPRKSENETPIAKKMRKSQILDLTEISNYGKAVSCVNQQIRSPFSVSARNATGIDSLEEQNQTSNVNESDGEGMFLKKDDPKVTALMQQAELLSSLAQKVNSDNTEQSMENAWKVLQDFLNKGKENDLFRYGIPDIDFKIEEFKDLIEDLRSGYEDNQPSWRQPDLHDSPASSEYSSGSTIMVDQSSDRTQPFSADDTQTEHKQVGEELLILKNPDENMPISGEEKFSSPIQVTPLFRSLADGIPSPQFSESERSFLLKTLGIESSSPCPSANPSKPPPCKRVLLHSL*
>AL1G28640.t1
MGKGRAPCCDKSKVKRGPWSQDEDFKLISFIHKYGHENWRSLPKQAGLLRCGKSCRLRWINYLRPDVKRGNFTAEEEETIIKLHQSFGNKYVLSCYCLLVWLKVLILTIAFPHFGFRWSKIASKLPGRTDNEIKNVWHTHLKKRLSSKTNLNVDEAASKGSLNEEENSQESSPNASMSFAGSNISSKDDDAQISQKTFEHILTFSDFTEMLQEVDKPELLEMTFDIDPDIWSFIDGSDSSFQQPENRALQESEEDEVDKWFKHLECELGLEENDNQQQQQQHKQGTEDENSSSLLESYELLIH*
>AL1G30310.t1
MMCSRGHWRPAEDEKLRELVEQFGPHNWNAIAQKLSGRSGKSCRLRWFNQLDPRINRNPFTEEEEERLLASHRIHGNRWSVIARFFPGRTDNAVKNHWHVIMARRGRERSKLRPRGHGHDGTVSATGMMGNYNDCDKERRLATTTAINFPYQFSHISHFQVLKEFLTGKIGFRNSTTPIQEGAIDQTKRPMEFYNFLQLNTDSKKPVVIDNSRKDEEEEDVAQNNRNENCVPFFDFLSVGNSASQGLC*
>AL1G31010.t1
MVRTPCCKAELGLKKGAWTPEEDQKLLSYLNRHGEGGWRTLPEKAGLKRCGKSCRLRWANYLRPDIKRGEFTEDEECSIISLHALHGNKWSAIARGLPGRTDNEIKNYWNTHIKKRLIKKGIDPVTHKGLNSDTDKSENLPEKQNVNQTTSDDDLDNDKAKKNNKNSGLSSARFLNRVANRFGKRINQSVLSDIIGSGGPLATTSHTTTTTTTSVSVDSESDKSTSSSFAPTSNLLCHGTVATTPVSSNFNVDGNLNPTSSSSTFSDASVNNPLMYCDNFVGNNNVDDENTIGFPTFLNDEDFMMLEESCVDNTAFMKELTRFLYEDENDVVDVPPVYERRDMFDEIDNYFG*
>AL1G31160.t1
MGRTTWFDDEGMKKGEWTAEEDQKLVAYINEHGICDWRSLPKRAGLQRCGKSCRLRWLNYLRPGIRRGKFTPQEEEDIIQLHAVLGNRWATIAKQMQNRTDNDIKNHWNSCLKKRLSRKGIDPMTHEPIIKHLTIKTTNADCSSSSTTTSPSLESPHSSGSARLLNKLAAGISSRQHSLDRIKYIFSKPIIESNDQVKEEEEEKEEGEEKEEGEEKDSMMDQKIDGSEGDDIQIWDVEEVRRLMEIGAMEYEMTSYDAVMYDSTHILDHLF*
>AL1G36170.t1
MGRSPCCEKAHMNKGAWTKEEDQLLVDYIRKHGEGCWRSLPRAAGLQRCGKSCRLRWMNYLRPDLKRGNFTEEEDELIIKLHSLLGNKWSLIAGRLPGRTDNEIKNYWNTHIKRKLLSRGIDPNTHRLINESAVVSPSSLQKDVVETLNLDFAGKVKPEPVREETGGINNCTSSGTTSEKDYGNEEDWVLNLELSVGPSYRYESTRKVSVVDSAESTRRWGSELFRTQSDAVCLCCRVGLYHNESCRNCRVSDVRTH*
>AL1G38910.t1
MFITEKQVWMDEIAARRASSSWDFPFNDNNIHRRHCNTSHEFEILKSPSGDVAANEEESNNHNPNFSNSESGKKETTDSGQSWSSSSSKPSVLGRGHWRPAEDVKLKELVSIYGPQNWNLIAEKLQGRSGKSCRLRWFNQLDPRINRRAFTEEEEERLMQAHRLYGNKWAMIARLFPGRTDNSVKNHWHVVMARKYREHSSAYRRRKLMSNNPLKPHLTDNHHPNPNPNYHSFISTNHYFAQPFPEFNLTHHLVNNAPITSDHNQLVLPFHCFQGYESNEPPMVVSMFGNQMMVGDNVGDTSDALCNFPYIDPRSQEKAEPNEAMHLIGMEAVDEEVVEKAKQQPHFFDFLGLGTA*
>AL1G39990.t1
MSNIAKKKFNGNEEGAEQRKGPWTLEEDTLLTNYISHNGEGRWNLLAKSSGLKRTGKSCRLRWLNYLKPDIKRGNLTPQEQLVILELHSKWGNRWSKIAKYLPGRTDNDIKNYWRTRVQKQARQLNIDSNSHKFLEVVRSFWVPRLIHEIKDNSNTNSIKADAPDLVGPVLRDKNDLCFINNMDCSTSMSVDLKKISQFMDLSDLETTLSLEGSRGSSSQCVSEDYSSFPCLEEEYMVATMGNSDILTLQDCHVADSMYEEDVTQDPMWNMDDIWQFKEYAHFN*
>AL1G49120.t1
MGRSPCCDENGLKKGPWTPEEDQKLIDYIHKHGHGSWRALPKLADLNRCGKSCRLRWTNYLRPDIKRGKFSSEEEQTILHLHSILGNKWSAIATHLQGRTDNEIKNFWNTHLKKKLIQMGIDPVTHQPRTDLFASLPQLIALANLKDLIEQTSQFSSIQAEAAQLAKLQYLQCMLNSSASLTNNNSNNNSPSSILDIDQNHAMNLLNSMVSWNKDQNPTFDPVLELEDNNQNQDLFPLGSIIDPTTQPLQQQKYHLNNSPSPRELPSQGDPLLDHVPFSLQTPLNSEDHFIDNLVKHPTDHEHEHDDNPSSWVLPSLIDNNPKNATSSLPHNNPADASSSSSYGGCDAASFYWPDFCFDESLMNVIS*
>AL1G54510.t1
MEIEIRRGPWTVDEDMKLVSYISLHGEGRWNSLSRSAGLNRTGKSCRLRWLNYLRPDIRRGDISLQEQFIILELHSRWGNRWSKIAQHLPGRTDNEIKNYWRTRVQKHAKLLKCDVNSKQFKDTIKHLWMPRLVERIASTQNVEFTPNHYSPENSSVATATSSTSSSESMASSFYGDDQVEYGTLDPNGGNWFNGGDAFETLWSFDELNKWLLQ*
>AL1G64470.t1
MGKGRAPCCDKNKVKRGPWSPQEDLTLITFIQKHGHQNWRSLPKLAGLMRCGKSCRLRWINYLRPDVKRGNFSKKEEDAIIHYHQTLGNKWSKIASFLPGRTDNEIKNVWNTHLKKRLITPSSSSISSTHDQSTKADHDKNCDGAQEEMHSGLKESQDSATSSHPQGECMHTKPELHEVNELNEIQFLLDHDDFDDITSEFLQDNEMLFPLDSLLHYHESHISTTCGVTQEVVTKSQSSDHPQLGRIPYGFEDTNGESNLWRQVVESTTHTPSLNNEYDEWFNFIDNQTYFDDFNFVGEVCP*
>AL1G66590.t1
MEGSSKGLRKGAWTAEEDSLLRQCINKFGEGKWHQVPVRAGLNRCRKSCRLRWLNYLKPSIKRGKLSSDEVDLLLRLHRLLGNRWSLIAGRLPGRTANDVKNYWNTHLSKKHESCCKTKMKKKNITPIPTTPALKINVYKPRPRSFSVNNDCNHLNGPPEVDVNPPCLGLNNNNVCDNSITYNKDEKKDQLVNNLIHGGNMWLGSFLEESQEEDMLVPEATTTEKEDTLAFDVDQLWSLFDGETVKFD*
>AL1G67130.t1
MKRHSCGYKQNLRKGLWSPEEDEKLLNYITKNGHGCWSSVPKLAGLERCGKSCRLRWINYLRPDLKRGAFSSEEQNLIVELHAVLGNRWSQIAARLPGRTDNEIKNLWNSCIKKKLMKKGIDPITHQPLSEVDKETNISDNHNSTSFSSKTNQDFFVKQTSDFSKYSAFQKQESNSVSLDNSLSSMIPTQFNINIDGSVSKARFETQVCVKPSIILLPPPGNTSSTIDHVKVTEPNWETNCRTTSHRDNPGLEEMKWSDEYLNESLFSSPVYVKSEMDFNSNIAFPWSQSQACDVFPKDLQRMAFSFGQTL*
>AL2G11190.t1
MGHHSCCNQQKVKRGLWSPEEDEKLIRYITTHGYGCWSEVPEKAGLQRCGKSCRLRWINYLRPDIRRGRFSPEEEKLIISLHGVVGNRWAHIASHLPGRTDNEIKNYWNSWIKKKIRKPHHHYNRHQPSITTVTMNVDDAPIATTVTSTTNPSTIDNLHFDGFMDSVNQLNFANDQETNIKIQETLFSHKPPLFMVDTALPILEGMFSQNIITNNNNKNNNHDTQRGGRGNICEQAFLTTSTEEWDMNLPQQEQREPFQVPTMASHLFNNSTNSNIETTISYNPPAILEENVDNIVPIENSNVQDGYMASSFECLKRQDLSYDQWVDSQQCSNFFFWDNLNINMDGSSLLGNQDSSMTLGSSALSSSFPSPF*
>AL2G23920.t1
MGRQPCCDKVGLKKGPWTAEEDMKLINFILTNGQCCWRAVPKLAGLLRCGKSCRLRWTNYLRPDLKRGLLSDYEEKMVIDLHSQLGNRWSKIASHLPGRTDNEIKNHWNTHIKKKLRKMGIDPLTHKPLSNVEQEDEEPVKKLQKIQMPFQEPVEKNLEEPTGYCLTKDSNIKNMSRLGESLDDDQFMAINLEYGVEDVPLIDSESLELICSNSTMSSSTSTSSNSSNDSSFLKDLQFTDFEWSNYGNSNNGVDNIIENNMMSLWDIDDFSSLDLLLNDESASTFGLF*
>AL2G24140.t1
MENSFKGLRKGTWTAEEDSLLRQCIDKYGESKWHQVPLRAGLNRCRKSCRLRWLNYLKPSIKRGKFCSDEVDLLLRLHKLLGNRWSLIAGRLPGRTANDIKNYWNTHLSKKHDELCCKTKMINRNITSHPTTSAQKIDVLKPRPRSFSDKNSCNDLNVLPKVDVVPSWFGLNNNNVCERSITCNKDEQKDKLTNNLMDGDNTWWESLLEESQEADLFGPEATITEKGETSAFDVSKLWGLFHEETVELN*
>AL2G24160.t1
MEATSNGLTKGAWTAEEDSLLRKCIDKYGEGKWHQVPLRAGLNRCRKSCRLRWLNYLKPSINRGKFSTDEVDLLLRLHKLLGNRWSLIAGRLPDRTANDVKNYWNTHLSRRHELFCSSKMKTKNITSPPTTPVQKIEVLKPRPRSFSVKNACSHLNGFPKVDVIPPCSGLNNNYVCESSIICGEDEKNYESVYKNLMDKDNMWLKSLLESHEVDALGPEATTTENGATLEFDVEQLWNLFDGETVELD*
>AL2G24170.t1
MEGSSKGLRKGAWTAEEDSLLRQCIDKYGEGKWHQVPLRAGLNRCRKSCRLRWLNYLKPSIKRGRFSSDEIDLLLRLHKLLGNRWSLIAGRLPGRTANDVKNYWNTHLSKKHEPCCKTKMKKKNIISPPTTPVQKIDVFKPRPRSFSVNNGCSHLSGLPEVDLIPSCLGLNNNNVCENSITCNKDDEKDDFVNNLMNGDNMWLENLLEESQEADAIVPKATTTEEGATLAFDLEQLWSLFDGETVELD*
>AL2G27150.t1
MENSMKKKNFTKESEEAELRRGPWTLEEDTLLTNYILHNGEGRWNYVAKCAGLKRTGKSCRLRWLNYLKPDIRRGNLTPQEQLLILELHSKWGNRWSKIAQYLPGRTDNEIKNYWRTRVQKQARQLNIESNSDKFFDAVRSFWVPRLIEKMEQNSSTTTTYCCPQNNNNSLNLPSQSHDSMNMQKDIDYSGFSNIDGSSSTSTFMSHLTTVPHSMDQNNTNIIDVSMCFHEGNVQELGGYVPGMEDYMVNSDISMECHMADDYSAYEDVTQDPMWNVDDIWQFRD*
>AL2G28700.t1
MSEDQHRWMDQIASSDYFSLNIDNDQHLRSYYTSHREEERNPNQSDYSNCNKKDTTVYGSCGHSSKASVSRGHWRPAEDTKLKELVAVYGPQNWNLIAEKLQGRSGKSCRLRWFNQLDPRINRRAFTEEEEERLMQAHRLYGNKWAMIARLFPGRTDNSVKNHWHVIMARKFREQSSAYRRRKTMLPLKPLINPNPHLFNAFDPTRLALTHLVSNDQKELMLPIPCFPGYDHGNEIPLMVDMFQNEMMVGEYIAWTQESTTFDFLKQTGKSEMFERMNEEKKPPFFDFLGLGTV*
>AL2G33200.t1
MIMCSRGHWRPAEDEKLKDLVEQYGPHNWNAIALKLPGRSGKSCRLRWFNQLDPRINRNPFTEEEEERLLAAHRIHGNRWSIIARLFPGRTDNAVKNHWHVIMARRTRQTSKPRLLPSTTSSSSLMASEQIMMSSGGYDRNYSSGDRKKILPADVINFPYQFSHINHLQFLKEFFTGKIALNHKANESKKPMEFYNFLQVNTDSNKRETIDQDSGQSKPSNSGTKNESHVPFFDFLSVGNSAS*
>AL2G33980.t1
MVRTPCCRAEGLKKGAWTQEEDQKLIAYVQRHGEGGWRTLPDKAGLKRCGKSCRLRWANYLRPDIKRGEFSQEEEDSIINLHATHGNKWSAIARKLPRRTDNEIKNHWNTHIKKRLVKKGIDPLTHKFLHDGASKSSDYPETPHPEKSSVRHEEDDQNSNNKKSSGSSSARFLNRVANRFGHRINHNVLSNIIGSSSLLTSHTTPTTSVSECERSNSSSSTPTSSNLPMYQSITVDATSLSSSTFSDSSDPFLYDDIFGDIEDMTRFSSRCLSDVLSHDDEEFLMSDESLFGEYFVHEGTCNDLSRG*
>AL2G34280.t1
MGRTTWFDVDGLRKGEWTAEEDRKLVVYINEHGLGEWGSLPKKAGLQRCGKSCRLRWLNYLRPGIKRGKFTPQEEEEIIKYHALLGNRWAAIAKQMPSRTDNDIKNHWNSCLKKRLAKKGIDPMTHEPTTTSLTVDVTSSSTTSSPTPSPTSSSVSSSSSNGSARFLNKLAAGISSRKHGLESIKTVILSEQPREAVDEEKMMISMEEKELMSCFMEIDEKLSIDELFCDDSTAGFVAFDDYSLTDPYRYSVYESDFYDETEQLDLFLL*
>AL2G34540.t1
MVRPPCCEKIEVKKGPWTPEEDIILVSYIQQHGPGNWRSVPANTGLLRCSKSCRLRWTNYLRPGIKRGNFTQPEEKMIIHLQALLGNRWAAIASYLPQRTDNDIKNYWNTHLKKKLLTMKLQNGIINGDKTNMATEISSCNNNNNGCNHNKRIVNKGQWEKKLQTDINMAKQALFQALSLDQPSSLIPPDPDSPNRHHHSTTTYASSTDNISKLLQNWTSSSTSRPNTSSVSKTRSSSPGERGVFDHHSLFSSNSESGSVDEKLNLMSETSMFKGDQSKPNIDMEATTTTTTTTDDQGSLSLIEKWLFDDQGLAQCDDNQEDLIDVSLEG*
>AL2G39650.t1
MGKGRAPCCDKTKVKRGPWSPEEDLKLISFIQKFGHENWRSLPKQSGLLRCGKSCRLRWINYLRPDLKRGNFTLEEEETIIKLHHNYGNKWSKIASQLPGRTDNEIKNVWHTHLKKRVVQRSGSADEPASPCSSGSVSRGKDDKSSQVEDYLNRENNQESTSLSSGGSNHSNQQDDPKITFEYIEEAYSEFNDIIQEVDKPDLLEIPFDSDADIWSFLDTSNSTANENSSGSRTTEEESDEEEVKKWFKHLESELGLEEDDNQQQHKQGTQHKEEESSSSLLKTYELMIH*
>AL3G10620.t1
METTMKKKGRGKATITSQKEEEGTVRKGPWTMEEDFILFNYILNHGEGLWNSVAKASGLKRTGKSCRLRWLNYLRPDVRRGNITAEEQLLIIQLHAKLGNRWSKIAKHLPGRTDNEIKNFWRTKIQRHMKVMSSEHMICSGNSQSSGMTTTDQGSSGKAIDMAESFSQAKTTFNVVEQSNENYWNVEDLWPVHLLNGDHHVI*
>AL3G11120.t1
MGRSPCCDKAGLKKGPWTPEEDQKLLAYIEEHGHGSWRSLPEKAGLQRCGKSCRLRWTNYLRPDIKRGKFTVQEEQTIIQLHALLGNRWSAIATHLPKRTDNEIKNYWNTHLKKRLVKMGIDPVTHKHKNETLSSTTGQSKNAATLSHMAQWESARLEAEARLARESKLLHLQHYQNNNLNKSAPQQHCFAHKTSTNWTKPNEGNGDQQLESPTSTVTFSENLLMPLGIPTDSRNRNNESSEIPAMIEFAVSSSTSSDVSLVKEHEHDWIRQINCPTEGIGEGFTSLLLGDSVDRSLSTGKNETTVAGAGVVNESEYNYYEDNKNYWNSILSLVDSSPSDSATMF*
>AL3G12400.t1
MGRSPCCDESGLKKGPWTPEEDQKLINHIRKHGHGSWRALPKQAGLNRCGKSCRLRWTNYLRPDIKRGNFTAEEEQTIINLHSLLGNKWSSIAGHLPGRTDNEIKNYWNTHIRKKLIQMGIDPVTHRPRTDHLNVLAALPQLLAAANFNNLLNLNQNIQLDATSVAKAQLLHSMIQVLSSNNTSSSFDIHHTNNNLFGQSSFLENLPNISENPYDQTQSLSHIDNQSLDPFSSPIRVVAHQLDQNLIPPLISASPDESKETQMMVKNKEIMKHNDHTSNPSSTSTFTQDHQPWCDIIDDEASDSYWKEIIEQTCSEPWPFRE*
>AL3G17520.t1
MDEKGRTLKNNNMEDEMDLKRGPWTAEEDFKLMNYIATNGEGRWNSLSRCAGLQRTGKSCRLRWLNYLRPDVRRGNITLEEQLLILELHSRWGNRWSKIAQYLPGRTDNEIKNYWRTRVQKHAKQLKCDVNSQQFKDTMKYLWMPRLVERIQSASASAAAAATTTTTNTTGSAGTSSCITTSNNQFMNYDYNNNMGQQYGVMSNNDYITPENSSVAVSPASDLTEYYSAPNPNPEYYSGQMGNSYYPDQNLVGSQLLPENYFDYNGLLDEDLTTMEEQSNLNWFENINGAASSSDSLWNIGETDEDFWFLQQQQHLNNNGSF*
>AL3G19460.t1
MMMRKPDITTIRDKGKPNHACGGNNNKPKLRKGLWSPDEDEKLIRYMLTNGQGCWSDIARNAGLLRCGKSCRLRWINYLRPDLKRGSFSPQEEDLIFHLHSILGNRWSQIATRLPGRTDNEIKNFWNSTLKKRLKNNNNNNNSSGSSPNNSNSNSLDPRDQHVDMGGNSAPLMDGYHHDDNMMIVGNTMRMESSSSFNFAPVVNSVGLNQLDDPLMISVPDNQYHQMGNTGNVFNVNGLGDYGNTILDPFSKRVSVEGDWFLPPSENTNVIACSTSNNLNLQVFDPCFNSKNVCHSESFKVGNVLGIENGSWEIENPKIGDWDLDGLIDNNSSFPFLDFQVD*
>AL3G20340.t1
MDAEIVRRSETTGVRREVEESAEVSGDRGDCADDGGDVGEGTSGRGGRERVKGPWSPEEDGVLSELVKKFGARNWSLIARSIPGRSGKSCRLRWCNQLNPNLIRNSFTEVEDQAIIAAHATHGNKWAAIAKLLPGRTDNAIKNHWNSTLRRRFMDFEKAKNTGTGSLVMEDSGFNRTTTIASSEETLSSGGGGHVTTPIVSSEGKEATSMEMSEEQCVEKSNEEGISRQDGNDPPTLFRPVARLSSFNAYNHMEGLSSPHIQDQNQLQSSKQDTAMLRLLEGAYSERFVPQTCGGGCCSNNPVQQDSLLGPEFVDYLDPPTFPSCELAAIVTDISSLAWLRSGLESSSVRVMEEAAGRLRPQGSRGHRDHYLVSQRGKNITNVLST*
>AL3G20520.t1
MDLQEEAGEVKVEDQCVENKQSTPASCSSVSEGSAGSSHKSPTIASPPATVSPTHRYLGRTSGPIRRAKGGWTPAEDETLRRAVGTYKGKSWKNIAKFFPDRTEVQCLHRWQKVLNPDLIKGPWTQEEDEKIVELVEKYGPAKWSVIAQSLPGRIGKQCRERWHNHLNPDINKDAWTSEEEVALMNAHRSHGNKWAEIAKVLPGRTDNAIKNHWNSSLKKKSEFYSMTGRLPPPTTAKNGVPDSVTKRSSSSQKRVFGSVTQTSSGTTDKNNPDEDRNGQINSTVPVEEVVAASRMTGVNEYARSPQLPNPEPLPENGGAANNGYHLYYTPQIEYYMASEVDTQRMYGYECGCSPSASPVSFFTPPPCRNAYSNGSTPRSPESYLREAARTYPNTPSIFRKRRPRVVVEDNNNAEKTDEAKEVDQKVNDGKDSSESPNCEEIQKNGSNAYNLSPPYRIRSKRTAVFKSRQLEFISAEEEKADDETKSSEKDMLIDGDSQLLV*
>AL3G22980.t1
MSYTTTTVDSDDGMHSSIHNESPAADSISNGCRSRGKSRVLKKGPWTSTEDGILIDYVKKHGEGNWNAVQKHTSLARCGKSCRLRWANHLRPNLKKGAFSQEEEQLIVEMHAKMGNKWAQMAEHLPGRTDNEIKNYWNTRIKRRQRAGLPLYPPEIHVEDFQWSEEYTKSNIIRVDRRRHQDFLQLGNSKANVLFDDLNFAASLLPAASDLSDLVACNMLGTGPSSSRYESYMPPILPSPRQIWESGSRFPMCSSNIKHEFQSPEHFQNTASQKNPRSCSISPCDVDHPPYGNQHLSDMMIPDSHTLMYGMLPTSKPSFGAVKLELPSFQYSETSAFDQWKTTPSPPHSDLLDSVDAYIQSPPSSQVEESDCFSSCDTGLLDMLLHEAKIKTSAKHSLLMSSPQKSFSSTTCTTNVTQNVPRGGTLIKSGEYEDSQKNLTRSEITMPMQLSAGGISSAFAGNVVKTEEFDQVWEPKRVDTTRPDVLLASSWLDQGCFGIVRDTSSMSDALALLLGGDDTGNSYVTVGSSSGQTPRGVGSCGWTNMPPVWSL*
>AL3G24400.t1
MGHRCCGKHKVKRGLWSPEEDEKLLRYITTHGHPSWSSVPKLAGLQRCGKSCRLRWINYLRPDLKRGTFNAEEEQIIIDVHRILGNKWAQIAKHLPGRTDNEVKNFWNSCIKKKLLSQGLDPSTHNLMPSHKRSSSSNHNNIPKPNKTTSIMKNPTDLDQSTTAFLITNINPPTSTKPNRLKSPNQTPIPSQTMIPINDTMSSLLDDENMIPNWSDVDGTAIHEAPMLPADKAVVGVDDDDLNMDILFNTPSSSAFDPDFASIFSSAMSIDFNPMDDLGSWTF*
>AL3G24500.t2
MGKRRAPCCDKSQVKRGPWSDEESERLRSFILKNGHHNWRSLPKLAGLMRCGKSCRLRWINYLRPGLKRGNFTKEEEDTIIQLHQTHGNKWSKIASHFPGRTDNEIKNVWNTHLKKRLMKRNSSSSSDVTHHSVSSTSSSSSSISSILKDVIIISEMPNQEEEFEEILVEQMACGFEVDAPQSLECLFDDSQIPPPISKPDSLEIHGKSSDHEFWSRLVEPGFDDYNEWLSFLDNQTC*
>AL3G25450.t1
MMSCGVKKPVSKKTTPCCTKMGMKRGPWTVEEDEILVSFIKKEGEGRWRSLPKRAGLLRCGKSCRLRWMNYLRPSVKRGGITSDEEDLILRLHRLLGNRWSLIAGRIPGRTDNEIKNYWNTHLRKKLLRQGIDPQTHKPLDANNVLKQEEEVSGGQNPIEPISSSHTDDTTVNSGDGDSKNSINVFGGESGYEDFGFCYDDKFSSFLNSLINDDADPFGNIMPISQPLQMDDCKHEIVGASSSSLGHDLQRQEDI*
>AL3G26060.t1
MGHHSCCNKQKVKRGLWSPEEDEKLINYINSYGHGCWSSVPKHAGLQRCGKSCRLRWINYLRPDLKRGSFSPQEAALIIELHSILGNRWAQIAKHLPGRTDNEVKNFWNSSIKKKLMSHHHHGHHLHHHLSSMASLLTNVNLPYHNGFHPTTVDDESSRFMSNIITNTNPNFITTSHLSLPSPHVMAPLIFPTSREGDFKFLTTNNTNQSHHQDNNYYNNLDILSATPSINNHHQLSLSSCPHDNDPQWPALPDFPASTISAFQETLQDYDDANKLNVFVTPYNENAKKLLCGEVLEGKVLSSSSPISQDHGLLLPTTYNFQMTSTSDHHHHRVDSYINHMIIPSSSSSSPISCGQYVIT*
>AL3G31260.t2
MNRNSLYEADDDDDDDEEDDIGEDLEDLRRACMVSDVNSDKFAAKTGSIEPDGGGGGEMPSDSENEDDFEMLRSIKSQLASSKDADLSSGPPIGLSLLSDSESEDDFELIRSIKSQLALSMDVSLPPIGLSDDDEDDAFETLRAIRRRFSAYKNFDSASTDSFADDSEGNFMNDSPGKKKQVHDLDNEPSSELLSRSNTCESFPDHGKSVVTVPDSEDVHEKTSIEPPDHLETCQVSAASSSFPKAALAFVDAIRRNRAYQKFLRRKLVEIEATIEQNEKHKKNVKIVKDFQASCKRITKLALSQKKDPRVELISTRKSEPCDSSEGNDKKISPLMLGPAENPCVANYRMVLEKYPISVERRKWSTEENKKLAKGLKQEVQKILLSEAIEQSSDLEGSIYDIDTINESIGNLEITPEMIRQFLPKINWDLLDIKDRSAAECEARWMSSEDPLINHGPWTAAEDKNLLRIIEKKSLTDWVDIAVSLGTNRTPFQCLTRYQRSLNPSILKKEWTAEEDDQLRAAVELFGDKDWQSVANVLKGRTGPQCSNRWKKSLRPTRKGTWSLEEDKRVKVAVTLFGSQNWHKISQFVPGRTQTQCRERWLNCLDPKVNRGKWTEEEDRKLREAIAEHGYSWSKVASKLSCRTDSQCLRRWKRLYPHQVALLQEARRLQKEGSVGNFVDRESERPSLVTGAILALPEISLEPEPDSVTVKKKRKAKEKKSDAERQPKRRRKALKKCSGDVCRQENETVCENEPNNEGEERLLELECHNEILGNAKEKQRRKRKSVAETSNNNTGLKKLTPRRKKVSAVVPKKNQDAPN*
>AL3G37900.t1
MGRAPCCEKMGLKRGPWTPEEDQILVSFILKHGHSNWRALPKQAGLLRCGKSCRLRWMNYLKPDIKRGNFTKEEEDAIISLHQILGNRWSAIAAKLPGRTDNEIKNVWHTHLKKRLKDYQPAKPKTSNKKKGTKPKSESVITSSNSTRSESELANSSNPSGESLFLASPSTSEVSSMTLISHEGHSNEINMDYKPGDIGTIDQDCVSLETFGADIDESFWNETLYSQSEHNYASNDLEVAGLDEIQQEFQHLGSVNYEMIFDSEMDFWFDVLARTGGEQDLLAGL*
>AL3G39730.t1
MSLWGVMGGGWGMVEEGWRKGPWTAEEDRLLIDYVRLHGEGRWNSVARLAGLKRNGKSCRLRWVNYLRPDLKRGQITPHEETIILELHAKWGNRWSTIARSLPGRTDNEIKNYWRTHFKKKTKSPTNNAEKTKNRILKRQQFQQQRQMELQQEQQLLQFNQIDMKKIMSLLDDDNNNNGDNNTFSSSSSGSSGEGGAFYVPHQITHSTTTSGCDPNSNGYYPVVPVTMPEANVNEDNAIWDNLWNVDFEGQGSFGGAACAPRKQYFQNMVIPFY*
>AL3G40350.t1
MEDRRLVHGAVPPLTAVERFLYGQKNDVLCSKKKECSRDRPIVKTKMSIETRSDNKENTTFGPTREKHLVLNGGNRSPIGELVARSAARDYQNSPKKRSYKNLIKGQWTAEEDRKLIRLVRQHGERKWALISEKLEGRAGKQCRERWHNHLRPNIKKDGWSEEEEKVLVESHMRIGNKWAEIAKLIPGRTENSIKNHWNATKRRQNSKRKHKRESNADNNDTDVSPSAKRPCILQDYIKSIGSNDINKNNDENTISVLSTPNLDQIYSDGDSASSMLGDPYDEELVYLQNIFANHPISLENIGLSQTSDEVTQSSATGFMTKNPKPNLHNNVGTHHQEAAITAPANTPHLASDIYLSYLLNGTTPSYSDTHFPSSSSSTSSTTVEHGGRNEFLEPQANSTSERREMDLIEMLSERVLDRDPFSFRIGIKREFDFSSSLVKDLSERRYKVVSSVGSREDCWQRNRCRLLIVADRNLECVLVLRL*
>AL3G45500.t1
MEVSRGSKSDENNKSCQRGHWRLVEDENLRKLVVRHGPKNWNFIAQHFKGRSGKSCRLRWYNQLDPNIQKRPFTDEEEDRLLKAHAVQGNRWASIARKFPGRTDNAVKNRFHVIVARCKREGGASNTNYTLPSLNNLNVEHWCYRATHTQDSFPYCNSLLGSSSVSNDRHASHFGNTSLVGLEKNYKFHGTSDKSSSGDGLTSNLADDVGGENENYSVTFIDFLGVGLDSH*
>AL3G49410.t1
MGRSPCCEKEHMNKGAWTKEEDERLVSYIKSHGEGCWRSLPRAAGLLRCGKSCRLRWINYLRPDLKRGNFTHDEDELIVKLHSLLGNKWSLIAARLPGRTDNEIKNYWNTHIKRKLLSKGIDPATHRAINEAKVSDLKKKEDQIVKDVSFGSKFEKIEKSGDKKQNKHIRNGLVCKEERVVVEENICPDLNLELRISPPWQNQREISPCTASRFYMENGMECSSESVKCQTEDSSSISYSSIDISSSNVGYDFLGLKTRILDFRSLEMK*
>AL4G13180.t1
MAGSTRKEMDRIKGPWSPEEDDLLQTLVQKHGPRNWSLISKSIPGRSGKSCRLRWCNQLSPEVEHRGFTAEEDDTIILAHARFGNKWATIARLLNGRTDNAIKNHWNSTLKRKCSGGGGGGGEEGQSCDFGGNGGYDGNLTDEKPLKRTASGGGGGIVLTALSPTGSDVSEQSQSSGFVLPVSSSSHVIKPTARAGGVVIESSSSEEKKDPMTCLSLSLPWVNESTPVELFPVKREVEEKEREISGFGGDFMTVVHEMIKTEVRNYMADLQRGNGGGTGGGGGGSSCMVQGTNGRNVGFREFIGIGKIE*
>AL4G20250.t1
MGKVRHDSGSDDETSIDKSFTKGPWTQAEDNLLIAYVDKHGDGNWNAVQKHSGLSRCGKSCRLRWVNHLRPDLKKGAFTEKEEKRVIELHALLGNKWARMAAELPGRTDNEIKNFWNTRLKRLQRLGLPVYPDEVREQAMNAATQSGLNTDSLDGHHSQDSLEADCVEIPELDFQHLPLNQCSSYYQSMLRNVPPTGVFVRQRPYFFQPNMYNLITTPPYMSTGKRSREPETAFPGGYGMNEQSPPLWNYPFVENISEQLPDSHLFGNATYSSSPEPLIQGVEKLELPSFQYLEEPGGWGAEQSDQMPEHHESDNTLVQSPLTDHTPSDCPSSLYDGLLESVVYGSSGEKPATDTDSESSLFQSSLLGHTEFTPANENRTDLGSTSSNEGRISFDGDWISLLLGEDRYSTK*
>AL4G26380.t1
MGRAPCCEKMGMKRGPWTPEEDQILINYIHLYGHSNWRALPKHAGLLRCGKSCRLRWINYLRPDIKRGNFTPQEEQTIINLHESLGNRWSAIAAKLPGRTDNEIKNVWHTHLKKRISKNIQNNGGDTKDINGINETAHVDKESVIVDTASLQQFSSSITTFDISNDSKDDVMSYEDISALIDDSFWSDVVSVDNFNSNEKKIEDWEGLIDKKGKKCSYNNSKLYNDDMEFWFEVFTSNRRIEEFSDIPEF*
>AL4G27850.t1
MDGGGETTATTTMEGRGLKKGPWTTTEDAILTEYVRKHGEGNWNAVQKNSGLLRCGKSCRLRWANHLRPNLKKGSFTPDEEKIIIELHAKLGNKWARMASQLPGRTDNEIKNYWNTRMKRRQRAGLPLYPHEIQHQGIDNDDEFEFDLTSFQFQNQDLDHNHQNMIQYTNSSNTSSSSSSFSSSSSQPSKRLRPDDPLVTTNPGLNPIPDSSMDFQMFSLYNNSLENDNNQFGFSVPLSSSSSSNDPNHILEFISENSDTNNTNKKDIDAMSYSSLLMGDLEIRPSSFPLGLENSVLELPSNQTPTHSFSSNPILDNGVHLEPPAGNSGLLDALLEESQALSRGGVFKDVRVSSSDLCEVQDKRVKMDFENRLIDHLNSSHHSSLGTNPNIHNKYNEPTLMVKTTVDDDDDLLMSLLNNFPSATTPLPDWYRVTEIQNEASYLAPPSGSILMGNHQGNGRVEPPTVPPSSSVDPMASLGSCYWSNMPSIC*
>AL4G33110.t1
MGRAPCCDKENVKRGPWSPEEDAKLKDYIEKQGTGGNWIALPHKAGLRRCGKSCRLRWLNYLRPNIRHGDFTEEEDKIIYSLYASIGSRWSVIAAHLQGRTDNDIKNYWNTKLKKKLIASMAPPSHHHLATATSSSPSPSHYNMINSLLPYNPSVSTNQLLTPQGMMMTMMGQQQQQLLYQEDMGSLVNSANSNKFIMSHQEHSQEQSTNNGIMLLSDVRSGSSTTSTVTRVKMEHLDHHHHHEEDERSMSSVVMEDYGMEEIKQLISSSCTSSNNSLWFDENKTEDKFMLYY*
>AL4G34140.t1
MKERQRWSGEEDALLRAYVRQFGPREWHLVSERMNKPLNRDAKSCLERWKNYLKPGIKKGSLTEEEQRLVIRLQEKHGNKWKKIAAEVPGRTAKRLGKWWEVFKEKQQREEKESNKRVEPIDESKYDRILESFAEKLVKERSNVVPAAAAAAATVVMANSNGGFLHSEQQVQPPNPVIPPWLATSNNGNNVVARPPSVTLTLSPSTVAAAAPQPPIPWLQQQQPERAESGPGGLVLGSMMPSCSGSSESVFLSELVECCRELEEGHRAWADHKKEAAWRLRRLELQLESEKTCRQREKMEEIEAKMKALREEQKSAMEKIEGEYREQLVGLRRDAEAKDQKLADQWTSKHIRLTKFLEQHMGCRLDRP*
>AL4G34200.t1
MKERQRWSGEEDALLRAYVRQFGPREWHLVSERMNKPLNRDAKSCLERWKNYLKPGIKKGSLTEEEQRLVIRLQEKHGNKWKKIAAEVPGRTAKRLGKWWEVFKEKQQREEKESNKRVEPIDESKYDRILESFAEKLVKERSNVVPAAAATAATVVMANSNGGFLHSEQQVQPPNPVIPPWLATSNNGNNVVARPPSVTLTLSPSTVAAAAPQPPIPWLQQQQPERAESGPGGLVLGSMMPSCSGSSESVFLSELVECCRELEEGHRAWADHKKEAAWRLRRLELQLESEKTCRQREKMEEIEAKMKALREEQKSAMEKIEGEYREQLVGLRRDAEAKDQKLADQWTSKHIRLTKFLEQHMGCRLDRP*
>AL4G37450.t1
MPSLNPFSGVDISEDTINAAVEAELAELAKSDSNGGGKSKVKGSWSPEQDEALTRLVKKCGPRNWTLMSRGIPGRSGKSCRLRWCNQLDPNLKRKPFSDEEDHMIMSAHAVLGNKWAVIAKLLPGRTDNAIKNHWNSSLRRKPADLWKVPLLMSYTEEIYQMHPSKVRKISNASTKEEHLPREETDLVTPPVLNDEANEPPREQKSKPDIYRPVARIGAFSVCKPGYMNDHMAPCEGSLVQASRSDSLAGKFLQSLCYDPIIPSKCGHGCCNHQDNKTMSSSCNSVLGPEFVDYEERSSAELDQELISISTDLNNIAWTRSGINNNYFKEAEPSLKADDQFGREYAQAKFTGMVNNGVSSQMLRQDLRALS*
>AL4G46750.t1
MEDYEQNSNSPTHEEDSDVRKGPWTEEEDAILVNFVSIHGDARWNHIARSSGLKRTGKSCRLRWLNYLRPDVRRGNITLEEQFMILKLHSLWGNRWSKIAQYLPGRTDNEIKNYWRTRVQKQAKHLRCDVNSNLFKETMRNVWMPRLVERINAQSSPATCEPVESMITDPGQPIKEPIPVEPGFLQFNQQFVPALELSATSSNSLAETLSDVQGGVVNGSGSDPAGQTGFGEFNDWGCVGGDNIWTDEESFWFLQDQFCPETTSYSYN*
>AL4G47020.t1
MGRAPCCEKVGIKRGRWTAEEDQILSNYIQSNGEGSWRSLPKNAGLKRCGKSCRLRWINYLRSDLKRGNITPEEEELVVKLHSTLGNRWSLIAGHLPGRTDNEIKNYWNSHLSRKLHNFIRQPSISQDVSAVIMNASSAPPQPQAKRRLGRTSRSAMKPKIHRTKTRKTKKTSAPPEPNADVAVAEEGALMVELSGAEAELGPCDYYGDDCNKNLMSINGDNGVLTFDDDIIDLLLDESDPGDLYTTCGGDGELNNMRDSEGARGFSETSNQGNLDCLLQSCPSVESFLNCDHQVNDASTDEFIDWDCVWQEGSDNNIWHEKEGPDSMVSWLLDGDDEATIGKSNCQNFGEPLDHDDENALVAWLLS*
>AL5G12030.t1
MEETTKQTKKKKKILVNSDDSKKKERHIVTWSPEEDDILRKQISLLGTENWAIIASKFNDKSTRQCRRRWYTYLNSDFKRGGWSPEEDTLLCEAQRLFGNRWTEIAKVVSGRTDNAVKNRFTTLCKKRAKHEAMAKENRIACCVNSNNKRLLFQDGISTPRKAESESPLTKKMRRSHIPDLTEIKSYGDRSHLKVESAMTQQSRPPFSVVAHNATGIDGTKEQKQTGNAKESDGEDKGNQEAFLKKDDPKVTALMQQAELLSSLAQKVNADNTDQSMENAWKVLQDFLNKSKENDLFRYGIPDIDFQLDEFKDLDEDLRISNEDSQSSWRQPDLHDSPASSEYSSGSGSTIMPHPSGDKTQQPMSDTQTTLQKQNDGDLLLDKGIVSDTTVEQVNLLTPCQEVLKNPNEIVPMPGDEEFNSPVQVTPLFRSLAAGIPSPQFSESERNFLLKTLGVESPSPYPSANPSQPPPCKRVLLDSL*
>AL5G17220.t1
MEFESVIKMHYPYLAAVMYDDSLALKDFHPSLTDDFSCVHNVHHKPFQINLDRSHLPSMVNSNPDLCHKNLSSKISSTTSDHFIQNLNIVPYHLDMQPHTNEIPSKETIRGITPSPCTEAFEAYFHGTSNDQGFFGMAYTTSPTIDESNVSHVPHDNTMWENDQSQGSVFGTESTFNLAMVDSKPILSANEDTIMNRRQNNQVMIRTEQILKKNKRLQMRRICKPAKKASIIKGQWTPEEDKLLVQLVELHGTKKWSQIAKMLQGRVGKQCRERWHNHLRPDIKKDVWTEEEDMILIKAHKEIGNRWAEIARNLPGRTENTIKNHWNATKRRQHSRRTKGKDEISLALGSNTLQNYIRSVTYNEDTFMTANSNANIGPKNMRDKGKNVMVAVSKYEEDECKYIVDGVMNLGLDNGRIKMPSLAAVSAASGSASTSGSASGSGSGVTMELDEPMTDSYMVMHGCDEVMMNEIALLEMIAHGRL*
>AL5G17230.t1
MEKRGGGSSGGSGSSAEAEVRKGPWTMEEDLILINYIANHGDGVWNSLAKSAGLKRTGKSCRLRWLNYLRPDVRRGNITPEEQLIIMELHAKWGNRWSKIAKHLPGRTDNEIKNFWRTRIQKYIKQADVTTTSSVGSHHSSEINDQAASTSSHNVFCTQDQAMETYSPTPTSYQHTNMEFNYGNYSAAAPTATVDYPIPMTVDDQTGENYWGMDDIWSSMHLLNGN*
>AL5G17410.t1
MRIRRREEKENQEYKKGLWTVEEDNILMDYVLNHGTGQWNRIVRKTGLKRCGKSCRLRWMNYLSPNVNKGNFTEQEEDLIIRLHKLLGNRWSLIAKRVPGRTDNQVKNYWNTHLSKKLVGDYSSAVKTTGEDDDSLPSLFITAATTSSRHHQQENVYENIAKSFDGVVSASYEDKPKQELAHNDVLMATTNDPSHYYGNNALWVHDDDFELSSLVMMNFASGDIEYCL*
>AL5G18100.t1
MGRPPCCDKSNVKKGLWTEEEDAKILAYVAIHGVGNWSLIPKKAGLNRCGKSCRLRWTNYLRPDLKHDSFSPQEEELIIECHRIIGSRWSSIARKLPGRTDNDVKNHWNTKLKKKLMKMGIDPVTHKPVSQVLSEFRNISGHGNASFKTEPSNNSILTQSNSAWEMMRNTTTNHESYYNSSMMFTNSASSEFQTTPFHFSGHPSNLLNGTTSSCSSSSSSASITQPNQVPQTPVTNFYWSDFLLSDPVPQVVGSSATSDLTFAQNEHHFNNQAEYISQNIDSNASVTCHSASSFVDEILDKDQEMLSQFPQLLNDFDY*
>AL5G18690.t1
MVRPPCCDKGGVKKGPWTPEEDIILVTYIQEHGPGNWRAVPTNTGLLRCSKSCRLRWTNYLRPGIKRGNFTEHEEKMIVHLQALLGNRWAAIASYLPQRTDNDIKNYWNTHLKKKLNKVNQDSHQELDHSSLSSSPSSSSANSNSNISRGQWERRLQTDIHLAKKALSEALSPAVAPIITSTVTTTSSSAESRRSTSSASGFLRTQETSTTYASSTENIAKLLKGWVKNSPKTQNSADQVASTNSEVKEGIKSDDRKDCAGTFQSFSEFDHSYQQAGFSPDHETKPDITGCCSNQSQWSLFEKWLFEDSGGQIGDILLDENTNFF*
>AL5G18880.t1
MEMDFSCFQEYPFEFHCRGTFNGFGENNAVSEEFCNKRRMQKKSDDLEKKKKKKKQSGSRVCSRGHWRISEDSQLMELVSVYGPQNWNHIAENMQGRTGKSCRLRWFNQLDPRINKRAFSDEEEERLLAAHRAFGNKWAMIAKLFNGRTDNALKNHWHVLMARKMRQQSTSYVQRFNGSAHKPNTDQKIFNLSPGNVDDDEDMDLKKCSWKMLKEGTTNLKAQYLQEEYCSSRMPMQGPHHPYSTFPADSLALTLHVSIQEPSSSSSSSSLSLPSSSSAQHTMVTRYFETIKPPTFIDFLGVGH*
>AL5G19870.t1
MLDWGVQGHHQKHDHDLYQQQHQQQGCRKGPWTLEEDKLLAEYVTSHGEGRWSTVAKCAGLKRSGKSCRLRWVNYLRPGLKRGQITPQEEGIILELHSLWGNKWSTIARYLPGRTDNEIKNYWRTHYKKKEKISSKQDKVKRSLSRKQQMDLKPQQQNHQSQLVPQDHMNIDNDQNIESALYYPASVFDDQFSMPQIVATTSSDHSMIDEGHLWGSLWNLDDDDPHGFGGGSGQRTAENIAEKFPGSGIEAPSCGSGDYSYTGFYMGGYIF*
>AL5G24870.t1
MKMMQEENRKGPWTEQEDILLVNFVHLFGDRRWDFIAKVSGLNRTGKSCRLRWVNYLHPGLKRGKMTPQEERLVLELHAKWGNRWSKIARKLPGRTDNEIKNYWRTHMRKKAQEKKRPVSPTSSFSNCSSSSMTTTTTNTQDTSCHSRKSSGKVSFYDTGGSRSTGEMMSQETEDVYSMDDIWREIDHSAVNIIKPVKDIYSEQSHCLSYPTLASPTWESSLDSIWNMDADKSKMSSSFAKDQFPFCFQHSRSPWSPG*
>AL5G26880.t1
MGRPPCCDKIGVKKGPWTPEEDIILVSYIQEHGPGNWRSVPTHTGLRRCSKSCRLRWTNYLRPGIKRGNFTEHEEKMILHLQALLGNRWAAIASYLPERTDNDIKNYWNTHLKKKLKKMNDSCDSTINNGLDDKDFSSSNKNTTSHQSNNSSKGQWERRLQTDINMAKQALCDALSLDKPQNPSNFSITDLGYGPSSSSSSTTTTTTTRNINPYPSGVYASSAENIARLLQNFMKDTPKTSVPSPVAATGMAITTAASSPSTTEGDGEGIDHSLFSFNSMDEAEEKPKLIDNDINGLITQGSLSLFEKWLFDEQSHDMIINNMSLEGQEVLF*
>AL5G28430.t1
MKSKEKQRKGLWSPEEDEKLRSHVLKYGHGCWSTIPIQAGLQRNGKSCRLRWVNYLRPGLKKSLFTKEEETILLSLHSMLGNKWSQISKFLPGRTDNEIKNYWHSNLKKGVVTLTQHETTRTPQTPSITNSLEALQSTTERSASSINVAETFNAQISSFSPSLVFSDWLDHSLLMDQSTQKSSFVQNLVVPEERGFIGLCGPCYLENNPLPDFVPTSDFLFEDDTSFYDNFLIGSLINELRPM*
>AL5G29640.t1
MGRAPCCDKANVKKGPWSPEEDAKLKSYIEKSGTGGNWIALPQKIGLKRCGKSCRLRWLNYLRPNIKHGGFSEEEENIICSLYLTIGSRWSIIAAQLPGRTDNDIKNYWNTRLKKKLINKQRKELQEACMEQQEMMVMMKRQQQQQQIQTSFMMRQDQTMFTWPLQHHHDQVPTLFMDKTNSFCDQEDAKPVIKIEDQELERTNPHHHQDSMTNAFDHLSFSQLLLDPNHNHLGSGEGFSMTSILSANANPPLLNTSINDHQWFGNFQAETINLFSGASTSTSADQSTISWEDISSLVYSDSKQFC*
>AL5G30180.t1
MADRVKGPWSQEEDEQLRRMVEKYGPRNWSAISKSIPGRSGKSCRLRWCNQLSPEVEHRPFSPEEDETIVTARAKFGNKWATIARLLNGRTDNAVKNHWNSTLKRKCSGGVAAVTAMTVTETDEEEDRPKKRRSVSFDSAFAPVDTESPNGFDVSDSSTIPSPSSPVAQLFKPMPISGGFSGVPPPPLPVEMSSSSEDPTTSLSLSLPGAENTSSSYINNINNNNNALMFPRFESQMKINVEERGGGEGRRGEFMTVVQEMIKAEVRSYMAEMQRTSGGGFVVGGFRDCGIITPKVE*
>AL5G34080.t1
MDFKKEETLRRGPWLEEEDERLVKFITLLGERRWDSLAIVSGLKRSGKSCRLRWMNYLNPSLKRGPMSQEEERIIFQLHALWGNKWSKIARRLPGRTDNEIKNFWRTHSRKKEEAQNYDKVIEFRGKTGEELLHKYKETEITRTRTTSQEHGFDEVVSMESAKETNCGICGRQSYGVMNSPYENRISDWISEISPDQSEANLSEDHSSSSSENNINIGTWWFQETRDFEEFSCSLWS*
>AL5G36990.t1
MEGETHRSEPLPLTSADSDEGISASIEAELAELAAGDSSGGGGGGGIKSKVKGPWSTEEDAVLTKLVRKLGARNWSLIARGIPGRSGKSCRLRWCNQLDPCLKRKPFSDEEDRMIISAHAVHGNKWAVIAKMLTGRTDNAIKNHWNSTLRRKYADLWNNGQWMANSVTTAYVKNENVDEASNPSSKQQLPQGDINSPPKPPQVSDVVMEEAANEPQEQAPPLESNVPIDNNVFRPVARVGAFSVYNPTSQRNGYRDHNIVPCEGPLIQAAKPDSLAGKFLQSLCDEPQIPSKCGHGCSTHPAEIKFSSNSVLGPEFVDYEEPSAVFNQELISIATDLNNIAWIKSGLDNAVIREAEQSLKIDNFNYNDPRIKFTGMMPRQDFFCARS*
>AL5G42720.t1
MRKLETKKEEIKKGPWKAEEDEVLINHVKRYGPRDWSSIRSKGLLQRTGKSCRLRWVNKLRPNLKNGCKFSADEERTVIELQSEFGNKWARIATYLPGRTDNDVKNFWSSRQKRLARILHNSSDASSSSFNPKSSSSHRVKGKNVKPIRQSFNASQGFGLVEEEVTVASSCSQMVPNSSDQFDDETLRLPDLGVKLEHQPFAFGTDLVLTEFSDSPNDANQQGIIPFSPESRELLARLDDPFYYDILGPADSSEPLFALPQPFFEPSPAPRRCRHVSKDEEPDVFLDDFPADMFDQVDPIRSP*
>AL5G43520.t1
MGRTPCCDKKGLKKGPWTPEEDEVLVAHIKKNGHGSWRTLPKLAGLLRCGKSCRLRWTNYLRPDIKRGPFTAEEEKLVIQLHAILGNRWAAIAAQLPGRTDNEIKNLWNTHLKKRLLCMGLDPRTHEPLPSYGLAKQAPSSPTTRHMAQWESARVEAEARLSRESMLFSPSSYSGVVKTDCDHFLRIWNSEIGEAFRNLAPLDESTTSQSTCSRTTSTSSALLKSSTISCGGKEVTVAIHGSESSPCSNVLEDDSTDSALQLLLDFPISDDDMSFLEENIDSYSHTPVGLVSMVSKF*
>AL5G45360.t1
MGRKPCCEKVGMKKGRWTAEEDQILSDYIKSNGEGSWRSLPKNAGLKRCGKSCRLRWINYLRSDLKRGNITPEEENLIVKLHSTLGNRWSIIASNLPGRTDNEIKNYWNSHLSRKFHGYFRKPTVTTVVENAPPPPKRRPGRTSRSAMKPKFILNLKNHKNPNSLTASKTDIVLPTTTIENGEGEKEDALMGLSSSSLSGAKEPGLRPCGYVDDGYCNPSIDGDVGVLSLNDDIFDSCFLLDDPYAFHVSSCESNSVKNSEPYGGVSVGHKNIESMADDFADWDFVWREGETLWQEKENLDSVLSWLLNGEEMESETGQRGPNDFGGS*
>AL612U10010.t1
MPSLSPFSGVDISEDTINAAVEAELAELAKSDSNGGGKSKVKGSWSPEQDEALTRLVKKCGPRNWTLMSRGIPGRSGKSCRLRWCNQLDPNLKRKPFSGSLLSYLIHMNFSVEEDL*
>AL6G11570.t1
MENKQPLAASCSSASEGSSCFFLKSPEIATPATVSSTPRRTSGPMRRAKGGWTPEEDETLRRAVDKYKGKRWKKIAEFFPERTEVQCLHRWQKVLNPELVKGPWTQEEDDKIVELVKKYGPAKWSVIAKSLPGRIGKQCRERWHNHLNPGIRKDAWTIEEESALMNSHRMYGNKWAEIAKVLPGRTDNAIKNHWNSSLKKKLEFYLATGNLPPPATKFSVLNDIGDGDRDSKQSSATKPFKDSDSVTQTSSGNTDSNEVGRDHFDSSSALLEEVAASRRIGVNEYACSPVEYKPQLPNLEPISEEVRINSKAYGERSIQRKEENGFGTPKHGSLYYKSPLDYYFPSEADLQHMYGYECGCSPGAATPVSLMTPPCNKDSGLAATRSPESFLREAARTFPNTPSIFRKRRKVVLAAKADDDVVNVGVKEVDQKEDSKDSSDISPAGRESLLLETSDDCRDDDKLEPNGNAFNVSPPYRLRAKRTAVIKSRQLEFTFAKEKHETETSELASEEDKPV*
>AL6G16050.t1
MSYTSTDSDHNESPVADDNGSDCRSRWEGHALKKGPWSSAEDDILIDYVNKHGEGNWNAVQRHTGLFRCGKSCRLRWANHLRPNLKKGAFSQEEEQLILELHAKMGNRWARMAAHLPGRTDNEIKNYWNTRIKRRQRAGLPLYPPEMHVEALDWSQEYAKSRVMGEDGRHQDFLQLGSCESNFFFDSLNFTDMVPGAFDLADMTAYKNLGNGASSPRYENFMTPIMPSSKRLWESELLYPGCSSTVKQEFLSPEQFQNTSPQKISKTCSFSVPCDVEHPLYGNRHSPIMISDSHTPTDGIVPSSKPSYGAVKLELPSFQYSETTFDQWKKSSSPPHSHLLDPFDTYIQSPPPPTGREESDLYSSFDTGLLDMLLLEAKIRNNTTKNNLYKSCASTIPSADLGKVTVSQTKSEDFDNSLKSLVHSDMSTQNADGIPPRQREKKRKPLLDITRPDVLLASSWLDHGLGIVKETGSMSDALTVLLGDDIGNDYMNMSVGASSGVGSCSWSNMPPVCQMTELP*
>AL6G18060.t1
MSRKPCCVGEGLKKGAWTAEEDKKLISYIHEHGEGGWRDIPQKAGLKRCGKSCRLRWANYLKPDIKRGGFSYEEEQIIIMLHASRGNKWSVIARHLPKRTDNEIKNYWNTHLKKRLTDKGIDPVTHKPLAYDSNPEEQSQSAGSISPKSLLPPSSYNVQEISSSDETPKNDVSLSSKKRCFKRSSSTSKLLNKVAARAASIGNILAASIEGTLISSTPLSSCLNHDSSETSQFQMEEFDQFCQSSEHIIDHMKEDISINNSEYDFSQFLEQFSKNEGEEANNIGGGYNQDLLMSDVSSTSVGEDDMMKNITSWSNYLLDHSDFNYDKNQDYDDKNFI*
>AL6G18070.t1
MSKRLCCIGEGLKKGAWTIEEDKKLISYIHDHGEGGWRDIPEKAGLKRCGKSCRLRWTNYLKPDIKRGEFSYEEEQIIIMLHASRGNKWSTIARHLPKRTDNEVKNYWNTHLKKRLIDNGIDPVTHKPLDSSNPGSAVPKKFDCQDKSIPDEHSVQWSSTTPASLPLSSTFNSVKPKISSGETQIESGFLRCKKRFERSSSTSRLLNKVAARASSIGNILSTSIEGTLSSPASSSCLPDSFSQSSEHMIDNKEDLSTSIDINIPEYDFPQFLEQFINDDDEAENTGGSNQDLLMSDVPSTFVDEDDIIGDITSWSTYLLDHPNFMYKSDQDSEEKNFL*
>AL6G20780.t1
MGRSPIRDDSGLKKGPWTPDEDEKLVNYVQKHGHSSWRALPKLAGLNRCGKSCRLRWTNYLRPDIKRGRFSPDEEQTILNLHSVLGNKWSTIANQLPGRTDNEIKNFWNTHLKKKLIQMGFDPMTHRPRTDIFSGLSQLMSLSSNLRGFVDLQQQFPIDQEHTILKLQTEMAKLQLFQYLLQPSSMNSINPNNFDTLSLLNSIASFKETSTNTTSNNLDLGFLGSYLQDFNSLPSLKTLNSNMEPSSVLPQNLDDNHFKFFTQRENLPVSPIWLSDPSSATQSHIPSAVNDDLILNQYGIEDVNSNITSSSGQESAASASAAWPEHLLDDSIFSDIP*
>AL6G21670.t1
MEEQRIQEKSFAHGAAPPLTAVERFLNGQKNDTLCFKKQERSVDRPILKTTRAIEIRNENKENMMFGPRKEKILAVIGEMVVKGAAKDCKEITKKRPSKNLIKGQWTAEEDRKLIKLVMQHGERKWAVISEKLEGRAGKQCRERWHNHLRPDIKKDSWSEEEESLLVEAHTRIGNKWAEIAKLIQGRTENSIKNHWNATKRRQNSKRKHKRSKNADNNSDIDDLSPSAKRPCILENYIRRIESNDKDNSENIMTTTSGNHVLSTSNLDQINSEDSTSSLLDDPYDEELVFLKNIFANHPVSLENINLSQGMDEITQSSSSGFMIENPNPKPNLYNNIFGNHLGAMVTEPSNTSHLASDIYLSDLLNGTASSSSSFSFLSSNNNEQAGENELLLPQANSTSERREMDLIEMLSGSTQGSNIWFPLF*
>AL6G22180.t1
MESESSTISAPHEGIPKSRHGRTSGPARRSTRGQWTAEEDEILRKAVHSFKGKNWKKIAEYFKDRTDVQCLHRWQKVLNPELVKGPWTKEEDEMIVQLIEKYGPKKWSTIARFLPGRIGKQCRERWHNHLNPAINKEAWTQEEELVLIRAHQIYGNRWAELTKFLPGRSDNGIKNHWHSSVKKKLDSYMSSGILDQYQAMPLAPYERSSTLQSSFMQSNIDGNGCLNGQEENEIDSRQNSSMVGCSLSARDFQNGAINMGHDFHPCGNSQENEQTVYHSDQYFYPELEDISVSISEVSYDMEDCSQFPDHNVSTSPSQDYQFDFQELSDISLEIRHDMSEIPMPYMKESKESTLGAPNSTLNIDVATYTNSANVLTPETECCRVLFPDQESEGHSVSRSLTQEPNQVDQADRRDPILCASASDRQISEATKSPTQSSSSRFIATAASGKETLRPAPLIISPDKYSKKSSGLICHPFEAVPKCTTNGNGSFICIDDSSISTCVDEGTNNSSEEDQSYHVSDPKKLVPVNDFASLAEDRPHSLPKHEPNMTSEQHHEDTGASSSLGFPSLDLPVFSCDLLQSKNDPLHDYSPLGIRKLLMSTMTCMSPLRLWESPTEKKTLVGAQSILRKRTRDLLTPLSEKRSDKKLEIDIAASLAKDFSRLDVMFDESENRQSIFGNSTGVIHGDRENHFQILSGEGEENWKPSSLFSHRMPEETMHIRKSLEKADQTCMEANVREKDDSEQDVENVEFFSGFLSDHNTGKPVLSSPGQSVTKAEKTQVSTPRNQLNRTLMATSNKEHHSPSSVCLVINSPSRARSKEGHLVDNGTSNENFSIFCGTPFRRGLESPSAWKSPFYINSLLPSPRFDTDITIEDMGYIFSPGERSIGVMTQRNEHTSAFAAFADAMEVSISPTNDNARQKKELDKENNDPLLAERRVLDFNDCESPIKTTEEVSSYLLKGCR*
>AL6G23430.t1
MRKPEVAIAASTHQVKKMKKGLWSPEEDSKLMQYMLSNGQGCWSDVAKNAGLQRCGKSCRLRWINYLRPDLKRGAFSPQEEDLIIRFHSILGNRWSQIAARLPGRTDNEIKNFWNSTIKKRLKKMSDTSNLINNSSSSPNTTSDTSSNSASSLDLKDIIGSFMSLQEQGFVNPSLTHIPSNNPFPAANMTSHPCNDDFTPYVDGIYGVNAGVQGDLYFPPLECEEGDWYNANINNHLDELNTNGSGNAPDSMRPVEEFWDLDQLMNTEVPSFYFNFKQSI*
>AL6G25040.t1
MGRKPCCDKIGLKRGPWTIEEDHRLMNFILNNGIHCWRIVPKLAGLLRCGKSCRLRWINYLRPDLKRGGFTDAEEDRIIELHSQLGNRWSKIASHFSGRTDNEIKNHWNTKIKKKMKHLGLDPATHKRMNDITHQTDPNQDTKPNMCSTINEGAEIKDQTPKDDVITETIETLILSDNDEELLPKNCKTLCAEEVDLESLFETQGNEISSSPFSSLYSNISRSESSSYLAEDSISLEQWDLDMTDPFVPWDLFANLDDSLFFL*
>AL6G25530.t1
MNYLSPNVKRGNFTEQEEDLIIRLHKLLGNRWSLIAKRVPGRTDNQVKNYWNTHLSKKLGIKDQKTKQSNGDIVYQINLPNPTETSEETKISNIGANNNILGDEIQEDHQGSNYLSSLWVHEDEFELSTLTNMMDFTDGHCF*
>AL6G26190.t1
MGRSPCCDKLGLKKGPWTPEEDQKLLAYIEEHGHGSWRSLPEKAGLHRCGKSCRLRWTNYLRPDIKRGKFNLQEEQTIIQLHALLGNRWSAIATHLPKRTDNEIKNYWNTHLKKRLVKMGIDPVTHKPKNETPLSSLGLSKNAAILSHTAQWESARLEAEARLARESKLLHLQHYQTKTSSHHHHHGFTHKSLLPNWTTKPNEDQQQLESPTSTVSFSEMKESIPAKIEFVGSSTGLSLMKEPDQNDWINSTMHEFETTQMGEGIEEGFTGLLLGGDSIDRSFSGEKNETAGESSGGDCNYYEDNKNYLDSIFNFVDPSPSVSPPMF*
>AL6G27560.t1
MGRQPCCDKVGLKKGPWTIEEDKKLINFILTNGHCCWRALPKLSGLLRCGKSCRLRWINYLRPDLKRGLLSEYEEQMVIDLHAQLGNRWSKIASHLPGRTDNEIKNHWNTHIKKKLRKMGIDPLTHKPLSEHEALQQAQGSKKSFGPHDDKNPKQDQEDQQTKGEQEQDLEKNNTSVSSDGFCIDEVPLLNPHEILIDISSSHHHHSNDDNVNINTSKFTSPSSSSSSTSSCISAVVPGDEFSKFFDEMEILDLKWLSSGDNNSKDGKFNNTVDTINLWDINDLGSLDMFMNDHDDGFVGNGNGCSRMVLDQDSWTFDLL*
>AL6G28890.t1
MNPNLLEKDLSGKETTNGSRRYEEANNFGSLPNSHTAACKTSLNNLSISRNLSHNKSASVLQSEDEHGKESGENEKSLGMRGKSGINTKVCSRGHWRPTEDAKLKELVAQFGPQNWNLIAHHLLGRSGKSCRLRWFNQLDPRINKRAFTEEEELRLLAAHRAYGNKWALISRLFPGRTDNAVKNHWHVIMARRTRESQRQRQQPPPALSRDAEMTVSSSCRYNQGKFINGEDDEDDDDDGSAVSTCTTELSLTPPSSAYQPRFFNYDNTLASGKDGQCVQRAEVNGIYGKKMDHQNHHTISVSERKVELKMKNGYYFFDFLGVGAS*
>AL6G34130.t1
MGRAPCCDKTKVKRGPWSPEEDSKLRDYIEKYGNGGNWISLPLKAGLRRCGKSCRLRWLNYLRPNIKHGDFSEEEDRIIFSLFAAIGSRWSIIAAHLPGRTDNDIKNYWNTKLRKKLLSSSSSSSYSPSAMASHLNPNSQDVKRPLTPSTTIPSSSYNPYAENPNHYPTKSLISSINGFEADEKQIFPYISPNYPQDPSLSDSSNNTWEASGFLLNHNMCDHYNNHTSFSSNVNGKRSEIMMKQEETMMMMMIDHHIDQRTKGYNGDFTQGYYNYYTGHGDLKQMISGTGTNSNINMGCSGSSSSSISNLAENKSSSSLLQHKCLPYFYS*
>AL6G38530.t1
MGRHSCCFKQKLRKGLWSPEEDEKLLNYITRHGHGCWSSVPKLAGLQRCGKSCRLRWINYLRPDLKRGAFSQDEESLIIELHAALGNRWSQIATRLPGRTDNEIKNFWNSCLKKKLRRKGIDPTTHKPLITSELQSLNVIDQKLTSSELVKSTGSINNLHDQSMVVSSQPGPWWFPATTTTTNQNAAFCFSSSNTTPTVSDQIVSLLSSMSTSSSPTPMTTNFNPAPNNWEQLNYCNTVPSQTNSIYSAFFGNQYTEASQNMNNSNITPLVLDHHQDTKSWASEILHYTEHNQSSEIGLEAEVKPDIAKYYWRSASSSSSPNLEAATLLHDANVEVYGKNLQKLNSMVFDQSL*
>AL6G43010.t1
MGRSPCCEKAHTNKGAWTKEEDQRLVDYIRNHGEGCWRSLPKSAGLLRCGKSCRLRWINYLRPDLKRGNFTDEEDQIIIKLHSLLGNKWSLIAGRLPGRTDNEIKNYWNTHIKRKLLSHGIDPQTHRPINDSKTVPFQTVVPSQNDAVEYSFSNLAVKLKTENSSDNGASTSGTTTDEDLRQNGECYNSDNSRKIELNLDLTLGFGSGSVRVVGAGSSADSKPWRDQLMTARLSQL*
>AL6G47210.t1
MGRQPCCDKLLVKKGPWTAEEDKKLINFILSNGHCCWRALPKLAGLRRCGKSCRLRWTNYLRPDLKRGLLSDAEEQLVIDLHALLGNRWSKIAARLPGRTDNEIKNHWNTHIKKKLLKMEIDPSTHQPLNKVSTDKKFVDRLTSSKAGNVKRSDSKSKEIDGTTTNTIDETSTITHKNSSKDDYELLGDIIHNYEDLFNILWTNDEPPLVDDASWSNNNVGIGGTAAVSASDKNNIAAGEDFPAQSLEEQNGESWMFLNYCQDFCVQDFGLECYNGFGQSSMETGHKD*
>AL6G48700.t1
MGRSPCCEKKNGLKKGPWTPEEDQKLIDYINKHGYGNWRTLPKNAGLQRCGKSCRLRWTNYLRPDIKRGRFSFEEEETIIQLHSIMGNKWSAIAARLPGRTDNEIKNYWNTHIRKRLLKMGIDPVTHTPRLDLLDISSILSSSIYNYTHHHHHQHMNMSRLMMGDGHHQPLVNPEILKLATSLFSNQTHPNKTHENHTVNQTEVNQYQTGYNMTGNQELQSWFPIMDQFAEFQDLMPMKTTVQDSLPSFPSNHEDDYSKSNSVLEPYYSDFASVLTTPSSSPTPLNSSSTTYINSSTCSTEDEKESYYSNNVMSTSEIADYSFDVNGFLQFQETKNNWDRVM*
>AL6G51660.t1
MGRHSCCYKQKLRKGLWSPEEDEKLLRYITKYGHGCWSSVPKQAGLQRCGKSCRLRWINYLRPDLKRGAFSQDEENLIIELHAVLGNRWSQIAAQLPGRTDNEIKNLWNSCLKKKLRLRGIDPVTHKLLTEIETGTDDKPKPVEKSQQTYLVETDGSSSTTTCSTNQNNNTDHLYTGNFGFQRLSLENGSRIATGSDLGIWIPQTGRNHHHHVDETIPSAVVLPGSMFSSSLTGYRSSNLGLIELENSFSTGPMMTEHQQLQESNYNNSTFFGNGNPNWGITMEENQNPFTISNNSLQNHSNSSLYSDIKSETNFFGTEATNVGMWPCNQLQPQQHAYGHI*
>AL6G52920.t1
MTEPFDLNRSESESDNNNNVIPTFAIDNSSQGYRRVSGPTRRSTKGGWTSEEDKILTKAVQMYEEKNWKKIAECLPKRKEKRRNDVQCQHRWLKVLHPDLNKGAWRKYEDDLLSELVKEYMEKDKPQWSKIAKQLPGRIGKQCRERWHNHLNPTIRKTPWTREEELILVQAQREHGNKWAEIAKLLSGRTENNIKNHWNCSVKKRLKQFPSNLFSGVINSCRHEYNFFNQSNTMAESCITFQIKEAEKSPQRDSLELTLGLMNWRNTPSSTSSLRGEESVSSSVESDWSRLNVSESVETPQSSNNDNVCVKEVKEMQERLRMAASTFNTPSIISKRSSPASGLKRLRQKDDTPFQIDARSHMSSEEKQSISSKYRRNTCSGSKPLERRLDFDFL*
>AL7G10510.t1
MGRSPCCEKAHTNKGAWTKEEDERLIAYIKAHGEGCWRSLPKAAGLLRCGKSCRLRWINYLRPDLKRGNFTEEEDELIIKLHSLLGNKWSLIAGRLPGRTDNEIKNYWNTHIRRKLINRGIDPTTHRPIQESSASQDSKPTQLEPVTSNTINISFTSAPKVETFHESISFPEKISMLTFKEEKDECPVAEKFPDLNLELRISLPDDVDRRRGLVGHGKSTTPRCFKCSLGMINGMECRCGRMRCDVVGGSSKGSDLSKGFDFLGLAKKETTSLLGFRSLEMK*
>AL7G12900.t1
MGRAPCCDKTAVKKGPWSTEEDAVLKSYIEKHGTGNNWISLPQRIGIKRCGKSCRLRWLNYLRPNLKHGGFTDEEDYIICSLYITIGSRWSIIASQLPGRTDNDIKNYWNTRLKKKLLSKQGKAFHQQLNVKFERGTTSSSSSQIQMFHDENTKSNQTLYNQVVDPSTTSFAMEEQSMIKNPILEPFYWEPNNVLFDNDHDAAASSYHHHHHHSSPSLNSMSSSSSIGTNSSLQMSHYTSNHNDHGDQQDMFFMAGFENFQAELFDEIANNNTEEIGFHGTEMPNNNYLDHDISSFIDYPLYDNE*
>AL7G13580.t1
MSNPTRKNMERIKGPWSPEEDDLLQRLVQKHGPRNWSLISKSIPGRSGKSCRLRWCNQLSPEVEHRAFSQEEDETIIRAHARFGNKWATISRLLNGRTDNAIKNHWNSTLKRKCSVEGQSCDFGGNGGYDGNLGEEQPLKRTASGGGGGVSTGLYMSPGSPSGSDVSEQSSGGAHVFKPTVRSEVNASSSGEDPPTYLSLSLPWTEETVRVNEPVQLNQNTVMDGGYTAELFPVRKEEQVEVEEEEGKGISGGFGGEFMTVVQEMIRTEVRSYMADLQRGNVGGSGGGSGGSCMPQSVNSRRVGFREFVVNQIGIGKME*
>AL7G16230.t1
MGRSPCCEKDHTNKGAWTKEEDDKLISYIKSHGEGCWRSLPRSAGLQRCGKSCRLRWINYLRPDLKRGNFTLEEDDLIIKLHSLLGNKWSLIATRLPGRTDNEIKNYWNTHVKRKLLRRGIDPATHRPINKTPQDSSDSSKTEDSLVKILSFGPQLEKIANFGDERNEKEVMCQKERVEYSVVEERCLDLNLELRISPPWQDQLHDEKNLRFGRVKRMCTACRFGFGNGKECSCDNTKSQTEDSSSSSYSSTDFSSSIGYDFLGLNNRVLDFSTLEMK*
>AL7G18120.t1
MEMSRGSNSFDNKKPSCQRGHWRPVEDDNLRQLVEQYGPKNWNFIAQHLYGRSGKSCRLRWYNQLDPNITKKPFTEEEEERLLKAHRIQGNRWASIARLFPGRTDNAVKNHFHVIMARRKRENFSSTATSTFNQTWHNVLSPSSSITRLNRSQFGLWRYRKDKSHDLWPYSFVSAPINDQFGSSSVSNVRHEIYLERRKSKELVDDHNYTFHAATPDHKKTSNEDGPSIGDDGEKNDVTFIDFLGVGLAS*
>AL7G19010.t1
MKREMKAPNTPQESLQVDLKGKQGRTSGPARRSTKGQWTPEEDEVLCKAVERFQGKNWKKIAECFKDRTDVQCLHRWQKVLNPELVKGPWSKEEDNTIIDLVEKYGPKKWSTISQHLPGRIGKQCRERWHNHLNPGINKNAWTQEEELTLIRAHQIYGNKWAELMKFLPGRSDNSIKNHWNSSVKKKLDSYYASGLLDQCQSSPLIALQNKSIASSSSWMHSSGDEGNSRPGVDAEESECSQASTVFSQSTNDLQDEVKPGNEEYYIPEFHSGTKQQISNAASHAEVYYPSFEDVKIVVPEISCEAECSKKIQNRNCAHEVRTTTAAEDQLQGVSNDAKQDLDLDLLTHNMDNYGKNQALQQAFQSSVRLSDQPSLPNSDTDPEAQTLITDEECCRVLFPDTVKDSSISSGEQGRNMVDLQKGKGSLCSQAAETQDHETGKPTALSWHPSSSEGLAGHNCVPLLDSDLKDSLLLCNDSNAPIQGCHLFGATELERKTDTNDCFIDTDGHVTSHGNDDNDGIPEQQGLSYIPKDSMKLVPLNSFSSPSRVNKIYFPIDDKPAEKDKGALCYEPPRFPSADIPFFSCDLVPSNNDLRQEYSPFGIRQLMISSMNCTTPLRLWDSPCHDRSPDVMLNDAAKNFSGAPSILKKRHRDLLSPVLDRRKDKKLKRAATSSLANDFSRLDVMLDEGGDCMSSRLSDSPENENRCASPSKDKDNRNSASGRSDQEMIPIDEEPKETLESAGVTSMQNEKGCNDGDASAKNDQEISGSFVKIRLCSPGMTRSRPDNKVNTSAKDLSNQHKRSFGDIPTEEISSEPSCTVDSIPLSEIDKTNTAETSFDIENFNIFDGTPFRKLLDTPSPWKSPLLFGTFLQSPKLPPEITFEDIGCFMSPGEKSYDAIGLMKHLSEHSATAYADALEVLGNDTPETILKKRQLNKSIQGKENQHQPHDQLGNRSQVECRTLDFSDCGTPGKATVPSASPGGYSSPSSYLLKSCR*
>AL7G24480.t1
MGRSPCCDKNGVKKGPWTAEEDQKLIDYIRFHGPGNWRILPKNAGLQRCGKSCRLRWTNYLRPDIKRGRFSFEEEETIIQLHSVMGNKWSAIATRLPGRTDNEIKNHWNTHIRKRLIRSGIDPVTHSPRLDLLDLSSLLGALFNQPNFSSAATHASSLLNPDVLRLASLLLPQLQNPNPMYASSNLDQNLQTPITSSECSQPQAESTTPTNNETSSFELMNARLDDVASADVLPPLSESFDLESLMSTPMSSPQQDSIEAGTNSSSFFDFGFPEDFILDDFMF*
>AL7G25910.t1
MIVYGGGASEDGGGGRVVLKKGPWTVAEDETLAAYVREYGEGNWNAVQKKTWLARCGKSCRLRWANHLRPNLRKGSFTPEEERLIIQLHSQLGNKWARMAAQLPGRTDNEIKNYWNTRLKRFQRQGLPLYPPDISPSNHQQQMYPQQPNTPSSPLPSPTPASSFTFPLLQPPSLCPKRCYNTAFSPKASYTSSPTFLNTHFPLSSYQSTNPVYSMKHELSSNHIPFSTSLGVYQVSKFLDNGDCNQNLNTSLHTNTCQLLEDLMEEAEALADSFRAPKRRQLMAALQDNNNNFFSGSFGHCGSSNNLFPLQGLTPKEDECLQMNTMQDEDITKLLDWGSESEEISNGHSSAITTEDSLVLDDHQFALLFPVDDDTNNLPGIC*
>AL7G27540.t1
MAKTKSGERQRKGLWSPEEDEKLRSFILSHGHSCWTTVPIKAGLQRNGKSCRLRWINYLRPGLKRDMISAEEEDTILTFHSFLGNKWSQIAKFLPGRTDNEIKNYWHSHLKKRWLKSQSLQHPKSVSSSSSSSSLVACGKRNPETLICDQVISFQRLLEDKSSSPSQESNGNNSYQCSSAPEIPRLFFSEWLSSSDPHIDYSSDFIDSKHNQAPNVKETVSAYEEMGDVDQFHYTEMMINNSNWTLNDVVLGSKCKTQEHHI*
>AL7G30910.t1
MGRQPCCDKLGVKKGPWTAEEDKKLINFILTNGHCCWRALPKLAGLRRCGKSCRLRWTNYLRPDLKRGLLSHDEEQLVIDLHAHLGNKWSKIASRLPGRTDNEIKNHWNTHIKKKLLKMGIDPMTHQPLPQEPSNIGNSKTISSNPADAISVEPKTTNTKDVEISGTTTEEESSSTVTDQNSSMDSENHLIDNIYNDDELFSYLWSDETTKAEASWSDSNFGVGGTLYDNNISGADADFPIWSPERINDEKMFLDYCQDFGVHDFGF*
>AL7G32630.t1
MGRSPCCEKNGLKKGPWTSEEDQKLVDYIHKHGYGNWRTLPKNAGLQRCGKSCRLRWTNYLRPDIKRGRFSFEEEETIIQLHSFLGNKWSAIAARLPGRTDNEIKNFWNTHIRKKLLRMGIDPVTHSPRLDLLDISSILASSLYNSSSHHLNMPGGLMMDTHRRHHQQHPLVNPEILKLATSLFSQNQNQNQVQNQNQNQVQNQNQNLVVDHDSRTQQKQTVHNQTGVNQYQTDQYFENTVTQELQSSMPPFPNEAHVNDMDHHFNGFGGQTLASTSTTSLQDCNNLSFNDYSSSNFVLDPSYSDQSFNFANSVLNTPSSSPSPTTLNSSYINSSSCSTEDEMESYCSNLMKFDIPDFLDVNGFII*
>AL7G34390.t1
MNREGLYEVDDDDDDDDDDIGEDLEELRRAFIVTEAKGLPSDSENDEEDDLEMLRSIKSQLASSTTNVGLSVPSDSESENHFEMLRSIKSQLALSMDEDEDEDGAFETLRAIRRRFFAYENFDVEGNFMNDSSHEKKKKQVHASDNEPSTEILSRSNTCESFPDHGKSAVTEPDSETSIEQLDHLETCQSSLMPATSSGFPEAALAFLDAIRKNRLYQKFLRRQLSEIEATIEQNEKHRKNVKIVKDFEASCKRITKQALSRGKDPRVELISTPKSRPDSGSSGGNDKKTSYLTMGPPENTCVENYRMALEKYPVSVDRANWTTEEKENLAKGLKQQVQDTLIREAFERSSDLEGSTDGINTILEGIKSLEITPEMIRQFLPKVNWDQLDIKNRSAAECEARWMSSDDPLINNGPWTVAEDNYIRLFTKNKGFTDWLDIAVSLGTNRTPFQCLARYQRSLNPDILRKEWTAEEDDQLRAAVDLFGESDWQSVANVLQGRTGPQCSNRWKKSLHPSRTRKRNWSSEEDKRLKVAVTLFGTKNWRKIGQFVPGRTGTQCVERWGNSLDPKLKFGKWTKEEDAKLREAMKEHGHCWSKVASYMSCRTDSQCARRWKSLYPHLAHLRQEARRLQKEATIGNFVDRESERPDLVVGDFLALAEISLEPEEPVLTKKRKPRHTKKADTECESEAVCADTERQPKKQRKGLERCSGDVCRKKNEKTEDNVKEKKQRRKRTSVAGTSNNSSVTTNCPQVKIGMVDDFPKGLFRFYKRVYEVVDDPSLDSIISWSKSNKSFIIWNHQELRRRMIFANFHGPFFSNFFSMLKNFGFKRIKNGSGQLEFGNANFVRGQPELLKKMQIKANHKRSMKIIAKEKAEEAADGLKLLRV*
>AL7G35480.t1
MENFVDENAFVPLNQNIFTRDQEHMKEEDFPFEVVDQSKPISFLQDFHHLDHHHQFDHHHHGSSSSHPLLGHQATSSCINNAPFQHCSYQENMSEFYETKPHLMNHHFQAAENSYFTHNNHHQEINMVDEHDPMDLDQNNMMMMRMIPFDYPPTETFKPMNFVMPDEISCVSADNDCYRATSFNKTKPFLTRKLSSSSSSSSWKENKKSTLVKGQWTSEEDRVLIQLVEKYGLRKWSHIAQVLPGRIGKQCRERWHNHLRPDIKKETWSEEEDRVLIEFHKEIGNKWAEIAKRLPGRTENSIKNHWNATKRRQFSKRKCRSKYPRPSLLQDYIKSLNMGVLSASSVPARGRRRESNKKKDVVVAAVEEKKKEEEIYGQDRIVPECVFTDDFGFNEKLLEEGCSIDSLLDDIPQPDIDAFVHGI*
>AL7G36760.t1
MGRSPCCDQDKGVKKGPWLQEEDDKLTAYINENGYGNWRSLPKLAGLNRCGKSCRLRWMNYLRPDIRRGKISDEEESTIVRLHALLGNKWSKIACHLPGRTDNEIKNYWNTHMRKKLLQMGIDPMTHEPRTNDLSPILDVSQMLAAAINNGQFGNNNLFNNNTALKDLLKLQLIHKMLQIITPKAIPNINSFNASSVNPKPEPVVNSFNTNSVNPKPNPPVGLFINQSGIAPDATSDFIPSYENVWDGFEDNQLPGLVTVSQDSLNTAKPGTSTTTEVNDHTRTGMIPGYYGDQLLEIPSSGSISVSPETTSLNHPGTAQQSSGSSDLLEDWEKFLDDETSDSCWKSFLDLTSPTSSPVPW*
>AL7G44370.t1
MGKRATTSVKREELNRGAWTDHEDKILRDYITTHGEGKWSNLPNQAGLKRCGKSCRLRWKNYLRPGIKRGNISSDEEELIIRLHNLLGNRWSLIAGRLPGRTDNEIKNHWNSNLRKRLPKTQTKQSKRIKHSTNNENNVCVIRTKAIRCSKALLFSDLALQKQSSTSSISPLPLKEQEKDQGGSSLMGDLDFDFDRIHSEFHFPDLMDFDGLDCGNVTSLVSSNEILGDLVPAQGNLDLNRPFTSCHHRGDDEDWLRDFTC*
>AL7G46060.t3
MNRNSLYESDDDEEEDDFGDDLEELRRACTVSVSHAGSDKFTAKTDSIEPDGGGGRGIASDFEMLRTNVSLPLIGLSDDEEDETLLAIQRRFSAYKSFDPEGNFMNDSPRKKRQVQDGHSVEVHEKTSIEPPDHLKTCQLPLKPAAIASFPEAAQAFVDAIRKNRAYQQFLRRKLVEIEATIEQNVIHQKNVKIVKDFQGSCKRITKQALSQRKDPRVRLISTRKFEPCDGSEDNDEKISPSMLGPRENPCVANYRMALEKYPVLEERRKWSTEENKNLAKGLKQQVQKILLSEAIEQSSDWEGSTYDIDTINESIGNLEITPEMIRQFLRKINWDSLDIKDRSSAECEARWMSSEDPLINHAPWTAAEDKNLLRVIEKKSLTDWLGIAVSLGTNRTPFQCLARYQRSLNPSILRKEWTAEEDDQLRAAVELFGDKDWQSVANVLKGRFGKQCSNRFMFSPYGIIHTLNMHTLGTFRWKNSLCPTRKGRWSSEEDKRLKVAVTLFGAKNWPKISSFVPGRTASQCRERWLDSLESKKNCGKWTEEEDQKLREAIAVHGYSWVKVASHVSLRTDSQCSRRWKTLNPHLVQLLLEARKLRKEATAGNFVDRESERPAYIAGPILALPEISLAPESDIAALEKKRKAK*
>AL7G49400.t1
MNNIANNKKIDIIDNSPIFANPKGMFENFNDLWGNTIGDEIVHNEELINKDYEPALDQMMGEPQSFDVPVPKGIKNTTKEIMNQREDGKMKKTYQKKKKKAVSTSKYLKNSDIIKVKWTESEDIKLKELMALGLQKWTTIAKKFEGRTGKQCRERWHNHAGPDIKKTKWSEEEEQILIEEHKVVGTQWIKIAQKLPGRSYNNVKNHWNSTKRKVQNQSGGTVKPVGNNILENYIRYVTINNDDFLKTAESDGETTNSENDDDSIDMLYGEMNLSLEATAETTKPLTDASTILPYIPMPEENSTVEVCKTMEDILELLSWWE*
>AL7G49600.t2
MEKRESSGGSGSGDHAEVRKGPWTMEEDMILINYIANHGEGVWNSLAKSAGLKRTGKSCRLRWLNYLRPDVRRGNITAEEQLIIMELHAKWGNRWSKIAKHLPGRTDNEIKNFWRTKIQKYIIKNGETTTVGSQSSEFINHHATSTSHVLNDTQETMDMYSPTMSYQHANNINHHLNYSNYVPESESIMMPLSVDQSEQNYWSVDDLWPMNLYNGN*
>AL7G49630.t1
MRMTRDGKEHEYKKGLWTVEEDKILMDYVRTHGQGHWNRIAKKTGLKRCGKSCRLRWMNYLSPNVNRGNFTDQEEDLIIRLHKLLGNRWSLIAKRVPGRTDNQVKNYWNTHLSKKLGLGDHSTAVKAACGAESPPSMALITTTSSSHQEISGEKISTVRFDTLVDESKLKPKSKPVHATPTDVEVAATVPNLFDTFWVLEDDFELSSLTMMDFTNGYCL*
>AL8G22970.t1
MGRAPCCDKIGLKRGRWTAEEDEILTNYIQTNGEGSWRSLPKKAGLLRCGKSCRLRWINYLRRDLKRGNITADEEEIIVKLHSLLGNRWSLIATHLPGRTDNEIKNYWNSHLSRKIYAFTAVSGDEHNLVVDDLVLKKSCSSSTGAKNNIKTKKKKKGRTSRSSMKKHKQMVTASQCFSQPKELESEISDGEKNGNFEGESLGPYEWLDGEIERLLSGCVWECTSEEPVIGVNDEKACESGDNSSCCVGLFEEEQGNDTKIGHIGITNVDDHGMKVEKEREGSVLSSTSNENNDKDWWVGLCNSSEVGFGIDEELLDWEFQGNLTCQSVDLWDLSDIGEITLE*
>AL8G23450.t1
MDDKARSLNINKNMEDFANVEEEIYLRRGPWTIEEDFELINYIATHGEGRWNSLARCAGLKRTGKSCRLRWLNYLRPDVRRGNITLEEQLLILELHSRWGNRWSKIAQYLPGRTDNEIKNYWRTRVQKHAKQLKCDVNSQQFKDTMKYLWMPRLVERIQAASTRFVSTSSCVTNSSDQFVVNNNNTNNMEHLGFISNPNGYITPDNSNVAVSPVSDLSDCHMSSEVGKIGQDQNLVDPQISSQNYLDNNCGLLNGVTKMQDQSDLNWFENVNGMIPNYSDSFWNIGNDEDFWLLQQHQQVLDNGSF*
>AL8G26640.t1
MTKSGERPKQRQRKGLWSPEEDQKLKSFILSRGHACWTTVPILAGLQRNGKSCRLRWINYLRPGLKRGTFSEEEEETILTLHASLGNKWSRIAKYLPGRTDNEIKNYWHSYLKKRWLKSQPQLKTQRSDLTDSSPSSLLSCGKRNPETETLDHVISFQKFAEKPTSSPSKDSNNNMIMNNSNNLPKLFFSEWISSSNPHIDYSSAFTDSKHINETQDQIDEEEVMMINNNNNYSSLEDVMLRTEFLQPDHEYANYYSSGDFFINNDQNYV*
>AL8G27070.t1
MEHKRAEGKSYVKRGLWQPEEDMILKSCVETHGEGNWADISRRSGLKRGGKSCRLRWKNYLRPNIKRGSMSPQEQDLIIRMHKLLGNRWSLIAGRLPGRTDNEVKNYWNTHLNKKSSSRKQNAPESIGATPFTDKPVMSTELRRSHGEEGEGEEESNTWMEETNHFGYDVHVGSPLPLISHYPDNTLVFDPCFAFTDFFPLL*
>AL8G29540.t1
MGKSSSSEESEVKKGPWTPEEDEKLVGYIQTHGPGKWRTLPKNAGLKRCGKSCRLRWTNYLRPDIKRGEFSLQEEETIIQLHRLLGNKWSAIAIHLPGRTDNEIKNYWNTHIKKKLLRMGIDPVTHCPRINLLQLSSFLTSSLFKSMSQPMNTPFDLTTSSINPDILNHLTASLNNVQTESYQPNQQLQNDLNNDQTTFTGLLNSSTPPVQWQNNGEYLGDYLSYNGSGDPSMNQVPQTGNYSSAAFVSDQINDGENFKAGWNFSSSMLHGTSSSSSTPLDSSSNFYVNGGSEDDRESYGSDMLMFHHHHDQNNNALNLS*
>AL8G30510.t1
MILYGGGGAGKDGGSTNHLSDGGVILKKGPWTAAEDEILAAYVRENGEGNWNAVQKNTGLARCGKSCRLRWANHLRPNLKKGSFTGDEERLIIQLHAQLGNKWARMAAQILSLTINSIHIHNIIINNNNNNNIIPNHQLHPHPQHYHQQQQQQQHNHHHHHHHHQQQQHHHQQMYFQPQSSQPNTPSSSPLPSPTPVSANANSSSSFTFHTTTANLLHPLSPHTPNTPQTPSQLSSTPPPPPLSSPLSSPRNNQYPTLPLFALPSSQINNNNANFTFPRPPPLLQPPSSLFAKRYNNANTPLNCINRVSTAPFSPVSRDSYTSFLTLPYPSPTAQTATYHNTNNNYSSSPSFSLNPSSSSSYPTATSSPSFLHSHYTPSSTSFHTNPVYSMKPEQLPSNQIPQIDAFNNVNNFTDNERQNHNLNSSGVHRRSSSCSLLEDVLEEAEALASGGRGRPPKRRQLTASPPNNNDNNNNDNFFSVSFGHYDSSDNLCSVQDLKSKEEESLQMNTMQEDIAKLLDWGSDSGEISNGQSSVVTDDNLVLDVHQLASLFPADSTALATATNDQHNNNNNNTCSWDDMQGIR*
>AL8G31690.t1
MGRIPCCEKENVKRGQWTPEEDNKLASYIAQHGTRNWRLIPKNAGLQRCGKSCRLRWTNYLRPDLKHGQFSETEEHIIVKFHSVLGNRWSLIAAQLPGRTDNDVKNYWNTKLKKKLSGMGIDPVTHKPSSHRMWGRGLGIMFALPFSYFLRKGYITLRLGVQLSGLFALGAGQGLIGWWMVKSGLEEPPSEYSQPRVSPYRLAAHLTSAFAIYCGLFWTALSVVMPEPPAESLAWVRGAAKVKKLALPVSLIVGITTISGAFVAGNDAGRAFNTFPKMGDTWIPDNIFEMKPLLRNFFENTATVQLDHRLLATTTLIAIGTMWWFTRKLDIHPAVKALIGSTVGMTAVQVTLGVLTLLSYVPVSLGSAHQAGALTLLTLMLLLNHTLRRPSPSLLKSLPQVAKSNFS*
>AL8G31740.t1
MGRIPCCEKENVKRGQWTPEEDNKLASYIAQHGTRNWRLIPKNAGLQRCGKSCRLRWTNYLRPDLKHGQFSETEEHIIVKFHSVLGNRWSLIAGQLPGRTDNDVKNYWNTKLKKKLSGMGIDPVTHKPFSHLMAEITTTLNPPQVSHLAEAALGCFKDEMLHLLTKKRVDLNQINFSNHNPNANPNNFNQIADNEAGKIKMSGLDHGNGIMKLWDMGNGFSYGSSSSSFGNEERNDGSASPAVAAWRGHGGIRTAVAETAAAEEEERRKLKGEVVDQEEIGSEGGRGDGMMMMMRNHHQQQQHVFNVDNVLWDLQADDLINHMV*
>AL8G33640.t1
MGRAPCCDKANVKKGPWSPEEDVKLKDYIDKYGTGGNWIALPQKIGLKRCGKSCRLRWLNYLRPNIKHGGFSEEEDSIILSLYISIGSRWSIIAAQLPGRTDNDIKNYWNTKLKKKLLGRQKQMNRQDSITDSTENNLNNNNHNKSPQNLSNSALERLQLHMQLQNLQSPFSSFYNNPILWPKLHPLLQSTTTTPNQNPKLASQESFHPLGVNVDHQHNNMKLAEINNGVSSLYSENVEQSQNPAHEFQPNFGFSQDLRIDNHNMDLMNRGVSKELFQVGNEFELTNSSSWWSEEVEVERKTTSSSSWGSASVLDQTTEGMVMLQDYAQMSYHSV*
>AL8G36320.t2
MGFCSESFRFEGGGRNIRIGLNRTGKSCRLRWVNYLHPGLKRGKMTPQEERLVLELHAKWGNRWSKIARKLPGRTDNEIKNYWRTHMRKKAQEKKRPMSPTSSSSNCCSSSMTTTTTQDTGGSNGKMNQECEDGYYSMDDIWREIDQSGANVIKPVKDIYYSEQSCYLNFPPLASPTWESSLESIWNMDTDESKMSSFAIDQFPLSFEHGRSSWSSL*
>AL8G37510.t1
MVRTPCCKEEGIKKGAWTPEEDQKLIAYLQLHGEGGWRTLPEKAGLKRCGKSCRLRWANYLRPDIKRGEFSPEEDDTIIKLHALKGNKWAAIATSLAGRTDNEIKNYWNTNLKKRLKQKGLDPITHKPINSTGKTGLEPKTNKPVYSSGSARLLNRVASKYAVELNRDLLTGIISGNSAVAEDSQNSGDVDSPTSTLLNKMAATSVLINTTSTFSGFSDNCSFTDDFNEFFSNEEISDMYTTVDNFGIMEELKGILSYGGAGAGVIEDSPEVNVADAMDFIGSWNEDDNMVGVFV*
>AL8G38100.t1
MSRKPCCVGERLKKGAWTTEEDKKLISYIHDHGEGGWRDIPQKAGLKRCGKSCRLRWTNYLKPEIKRGEFSSEEEQIIIMLHASRGNKWSVIARHLPRRTDNEIKNYWNTHLKKRLIEQGLDPVTHKPLASSSNPTVDENLNSLNDSSSDKQYSRSSSMPTLSRPLPSSCNMVSKVCEISSNDGTPVQGSSLSCKKRFKKSSSTSRLLNKVAAKATSIKDILSASMEGSLSATTISHASFFNGFTEQIHNGEDSSNTSLTNTLAEFDPFSPSSLYPEHEINATSDLNMDQDYDFSQFFEKFGGDNHNEENSMNVEYSHDLLMSDVSQEVSSTSVDDQDNMVGNFEGWSNYLDHTNFMYDTDSDSLEKHFI*
>AL8G39150.t1
MGGRKPCCDEVGLRKGPWTVEEDGKLVDFLRTRGNCGGGGGGWCWRDVPKLAGLRRCGKSCRLRWTNYLRPDLKRGLFSEEEIQLVIDLHARLGNRWSKIAVELPGRTDNDIKNYWNTHIKRKLIRMGIDPNTHRRFDQLKVNEDKKVLVNDLKPLPEPEVPVVLKNDTSAVLSGNLNQLADVDGDDQPWSFLMENDGEGGGGAAGELMMLLSGDITSSCSSSSSLWLKYGDLGYEDLELGCFDD*
>AL8G39360.t1
MGRPPCCEKIGVKKGPWTPEEDIILVSYIQEHGPGNWRSVPTNTGLRRCSKSCRLRWTNYLRPGIKRGNFTEHEEKTIVHLQALLGNRWAAIASYLPERTDNDIKNYWNTHLKKKLKKINESGEEDNDGVSSSNTSSQKNHQSTNKGQWERRLQTDINMAKQALCEALSLDKPSSSSSLPTPVIAQQNIHSFSSALLDRCYDPSSSSSSTTTTTTTSNTTNPHPSGVYASSAENIARLLQNFMKDTPKALTLSSSSPVSETGPLAAAVSEEGGEGFEQSFFSFNSMEETQNLTQATSFFHDQEIKPEIIMDQDHGLISQGSLSLLEKWLFDEQSHEMVGMVALEGQEGMF*
>AL8G42770.t1
MGRSPSSDETGLKKGPWLPEEDDKLINYIHKHGHSSWSALPKLAGLNRCGKSCRLRWTNYLRPDIKRGKFSAEEEETILNLHAVLGNKWSMIASHLPGRTDNEIKNFWNTHLKKKLIQMGFDPMTHQPRTDDIFSSLSQLMSLSNLRGLVDLQQQFPIEDHARMNLQTEMAKLQLFHYLLQSPPPPPMSSSNINPNDLNILNLLIKENSNTNTLDLGFLTSHLQDINNNLPSLKTLEENHFSQNTSPIWLHEPPSLNQTMLPTHDPCAQSVDGFSGNQASSSHDQEVAVTDSVDWPDHHLFDGSMFPDISYQS*
>AL8G43510.t1
MGRAPCCDKANVKKGPWSPEEDAKLKDYIENSGTGGNWIALPQKIGLRRCGKSCRLRWLNYLRPNIKHGGFSEEEDNIICNLYVTIGSRWSIIAAQLPGRTDNDIKNYWNTRLKKKLLNKQRKEFQEARMKQEMVMMKRQQQGQGQGQGNGSTDLYLNNMFGSSPWPLLPQLPPPHHQIPLVMMEPTSCNYYQTTPSCNLEQKPLITLKNMVKIEEEQERTNPDHHHHQDSVTNPFDFSFSQLLLDPNYYLGSGVGGEGDFAITSSSTNSPLPNTSSDQHPSQQQEILQWFGSSNFQTEAINDMFLNNNNMVNLETNENTKVYGDSSVAGAAVGAAFAGGTTSTSADQSTISWEDITSLVNTEDASYFNAPNHV*
>AL8G44030.t1
MADRIKGPWSPEEDEQLRRLVVKYGPRNWTVISKSIPGRSGKSCRLRWCNQLSPQVEHRPFSAEEDETIARAHAQFGNKWATIARLLNGRTDNAVKNHWNSTLKRKCGGYDHRGFDGSEDHRPVKRSVSAGSPPVVTGLYMSPGSPTGSDVSDSSTIPILPSVELFKPVPRPGAVVLPLPIETSSSSADPPTSLSLSLPGADVSEESNRSHESTNINNTTSSRHNHNNTVSFLPFSGGFRGAIEDMGKSFPGNGGEFMAVVQEMIKAEVRSYMTEMQRNNGGGFVGGFKDNGMIPMSQIGVGRIE*
>AL9U10050.t1
MSWWGVKGGGWGMVEEVWRKGPWTAEEDRLLIEYVRVHGEGRWNSVSKLAGLKRNGKSCRLRWVNYLRPDLKRGQITPHEENIILELHAKWGNRWSSIARSLPGRTDNEIKNYWRTHFKKKAKPTTNNAEKIKSRLLKRQQFKEQREIELQQEQQLFQFDQLDMKKIISLLEDNNSSSSSDGGGDVFYSPYQITHSSKPFGYNPNSLEEQLQGRFTPVNIPDANTMSEDNAIWDGFWNMDVVDGNGGNLGVVAATAAYGPRKPYFHNLVIPFC*
>AT1G06180.1
MGRRPCCEKIGLKKGPWSAEEDRILINYISLHGHPNWRALPKLAGLLRCGKSCRLRWINYLRPDIKRGNFTPHEEDTIISLHQLLGNRWSAIAAKLPGRTDNEIKNVWHTHLKKRLHHSQDQNNKEDFVSTTAAEMPTSPQQQSSSSADISAITTLGNNNDISNSNKDSATSSEDVLAIIDESFWSEVVLMDCDISGNEKNEKKIENWEGSLDRNDKGYNHDMEFWFDHLTSSSCIIGEMSDISEF*
>AT1G08810.1
MGRPPCCDKIGIKKGPWTPEEDIILVSYIQEHGPGNWRSVPTNTGLLRCSKSCRLRWTNYLRPGIKRGNFTPHEEGMIIHLQALLGNKWASIASYLPQRTDNDIKNYWNTHLKKKLNKSDSDERSRSENIALQTSSTRNTINHRSTYASSTENISRLLEGWMRASPKSSTSTTFLEHKMQNRTNNFIDHHSDQFPYEQLQGSWEEGHSKGINGDDDQGIKNSENNNGDDVHHEDGDHEDDDDHNATPPLTFIEKWLLEETSTTGGQMEEMSHLMELSNML*
>AT1G09540.1
MGRHSCCYKQKLRKGLWSPEEDEKLLTHITNHGHGCWSSVPKLAGLQRCGKSCRLRWINYLRPDLKRGAFSPEEENLIVELHAVLGNRWSQIASRLPGRTDNEIKNLWNSSIKKKLKQRGIDPNTHKPISEVESFSDKDKPTTSNNKRSGNDHKSPSSSSATNQDFFLERPSDLSDYFGFQKLNFNSNLGLSVTTDSSLCSMIPPQFSPGNMVGSVLQTPVCVKPSISLPPDNNSSSPISGGDHVKLAAPNWEFQTNNNNTSNFFDNGGFSWSIPNSSTSSSQVKPNHNFEEIKWSEYLNTPFFIGSTVQSQTSQPIYIKSETDYLANVSNMTDPWSQNENLGTTETSDVFSKDLQRMAVSFGQSL*
>AT1G09770.1
MRIMIKGGVWKNTEDEILKAAVMKYGKNQWARISSLLVRKSAKQCKARWYEWLDPSIKKTEWTREEDEKLLHLAKLLPTQWRTIAPIVGRTPSQCLERYEKLLDAACTKDENYDAADDPRKLRPGEIDPNPEAKPARPDPVDMDEDEKEMLSEARARLANTRGKKAKRKAREKQLEEARRLASLQKRRELKAAGIDGRHRKRKRKGIDYNAEIPFEKRAPAGFYDTADEDRPADQVKFPTTIEELEGKRRADVEAHLRKQDVARNKIAQRQDAPAAILQANKLNDPEVVRKRSKLMLPPPQISDHELEEIAKMGYASDLLAENEELTEGSAATRALLANYSQTPRQGMTPMRTPQRTPAGKGDAIMMEAENLARLRDSQTPLLGGENPELHPSDFTGVTPRKKEIQTPNPMLTPSMTPGGAGLTPRIGLTPSRDGSSFSMTPKGTPFRDELHINEDMDMHESAKLERQRREEARRSLRSGLTGLPQPKNEYQIVAQPPPEESEEPEEKIEEDMSDRIAREKAEEEARQQALLKKRSKVLQRDLPRPPAASLAVIRNSLLSADGDKSSVVPPTPIEVADKMVREELLQLLEHDNAKYPLDDKAEKKKGAKNRTNRSASQVLAIDDFDENELQEADKMIKEEGKFLCVSMGHENKTLDDFVEAHNTCVNDLMYFPTRSAYELSSVAGNADKVAAFQEEMENVRKKMEEDEKKAEHMKAKYKTYTKGHERRAETVWTQIEATLKQAEIGGTEVECFKALKRQEEMAASFRKKNLQEEVIKQKETESKLQTRYGNMLAMVEKAEEIMVGFRAQALKKQEDVEDSHKLKEAKLATGEEEDIAIAMEASA*
>AT1G14350.1
MEDTKKKKKKNINNNQDSKKKERHIVTWSQEEDVILREQITLHGTENWAIIASKFKDKSTRQCRRRWYTYLNSDFKRGGWSPEEDMLLCEAQRVFGNRWTEIAKVVSGRTDNAVKNRFTTLCKKRAKHEAMTKDSNSNTKRMLFLDGISTPRKSENETPIAKKLKRSHILDLTEISNYGRAEACVNQQIRSPFSVLARNATGIDSLEEQNQTSNVNESDGEGMFLKKDDPKVTALMQQAELLSSLAQKVNADNTEQSMENAWKVLQDFLNKGKENDLFRYGIPDIDFKIEEFKDLIEDLRSGYEDNQLSWRQPDLHDSPASSEYSSGSTIMVDQSGDKTQPFSADTQTEHKQVGEELLVPKNPDENMPISGEEKFSSPIQVTPLFRSLADGIPSPQFSESERSFLLKTLGIESSSPCPSANPSKPPPCKRVLLHSL*
>AT1G16490.1
MGKGRAPCCDKTKVKRGPWSHDEDLKLISFIHKNGHENWRSLPKQAGLLRCGKSCRLRWINYLRPDVKRGNFSAEEEDTIIKLHQSFGNKWSKIASKLPGRTDNEIKNVWHTHLKKRLSSETNLNADEAGSKGSLNEEENSQESSPNASMSFAGSNISSKDDDAQISQMFEHILTYSEFTGMLQEVDKPELLEMPFDLDPDIWSFIDGSDSFQQPENRALQESEEDEVDKWFKHLESELGLEENDNQQQQQQHKQGTEDEHSSSLLESYELLIH*
>AT1G17950.1
MMCSRGHWRPAEDEKLRELVEQFGPHNWNAIAQKLSGRSGKSCRLRWFNQLDPRINRNPFTEEEEERLLASHRIHGNRWSVIARFFPGRTDNAVKNHWHVIMARRGRERSKLRPRGLGHDGTVAATGMIGNYKDCDKERRLATTTAINFPYQFSHINHFQVLKEFLTGKIGFRNSTTPIQEGAIDQTKRPMEFYNFLQVNTDSKIHELIDNSRKDEEEDVDQNNRIPNENCVPFFDFLSVGNSASQGLC*
>AT1G18570.1
MVRTPCCKAELGLKKGAWTPEEDQKLLSYLNRHGEGGWRTLPEKAGLKRCGKSCRLRWANYLRPDIKRGEFTEDEERSIISLHALHGNKWSAIARGLPGRTDNEIKNYWNTHIKKRLIKKGIDPVTHKGITSGTDKSENLPEKQNVNLTTSDHDLDNDKAKKNNKNFGLSSASFLNKVANRFGKRINQSVLSEIIGSGGPLASTSHTTNTTTTSVSVDSESVKSTSSSFAPTSNLLCHGTVATTPVSSNFDVDGNVNLTCSSSTFSDSSVNNPLMYCDNFVGNNNVDDEDTIGFSTFLNDEDFMMLEESCVENTAFMKELTRFLHEDENDVVDVTPVYERQDLFDEIDNYFG*
>AT1G18710.1
MGRTTWFDVDGMKKGEWTAEEDQKLGAYINEHGVCDWRSLPKRAGLQRCGKSCRLRWLNYLKPGIRRGKFTPQEEEEIIQLHAVLGNRWAAMAKKMQNRTDNDIKNHWNSCLKKRLSRKGIDPMTHEPIIKHLTVNTTNADCGNSSTTTSPSTTESSPSSGSSRLLNKLAAGISSRQHSLDRIKYILSNSIIESSDQAKEEEEKEEEEEERDSMMGQKIDGSEGEDIQIWGEEEVRRLMEIDAMDMYEMTSYDAVMYESSHILDHLF*
>AT1G22640.1
MGRSPCCEKAHMNKGAWTKEEDQLLVDYIRKHGEGCWRSLPRAAGLQRCGKSCRLRWMNYLRPDLKRGNFTEEEDELIIKLHSLLGNKWSLIAGRLPGRTDNEIKNYWNTHIKRKLLSRGIDPNSHRLINESVVSPSSLQNDVVETIHLDFSGPVKPEPVREEIGMVNNCESSGTTSEKDYGNEEDWVLNLELSVGPSYRYESTRKVSVVDSAESTRRWGSELFGAHESDAVCLCCRIGLFRNESCRNCRVSDVRTH*
>AT1G25340.1
MSNITKKKCNGNEEGAEQRKGPWTLEEDTLLTNYISHNGEGRWNLLAKSSGLKRAGKSCRLRWLNYLKPDIKRGNLTPQEQLLILELHSKWGNRWSKISKYLPGRTDNDIKNYWRTRVQKQARQLNIDSNSHKFIEVVRSFWFPRLINEIKDNSYTNNIKANAPDLLGPILRDSKDLGFNNMDCSTSMSEDLKKTSQFMDFSDLETTMSLEGSRGGSSQCVSEVYSSFPCLEEEYMVAVMGSSDISALHDCHVADSKYEDDVTQDLMWNMDDIWQFNEYAHFN*
>AT1G26780.2
MFITEKQVWMDEIVARRASSSWDFPFNDINIHQHHHRHCNTSHEFEILKSPLGDVAVHEEESNNNNPNFSNSESGKKETTDSGQSWSSSSSKPSVLGRGHWRPAEDVKLKELVSIYGPQNWNLIAEKLQGRSGKSCRLRWFNQLDPRINRRAFTEEEEERLMQAHRLYGNKWAMIARLFPGRTDNSVKNHWHVVMARKYREHSSAYRRRKLMSNNPLKPHLTNNHHPNPNPNYHSFISTNHYFAQPFPEFNLTHHLVNNAPITSDHNQLVLPFHCFQGYENNEPPMVVSMFGNQMMVGDNVGATSDALCNIPHIDPSNQEKPEPNDAMHWIGMDAVDEEVFEKAKQQPHFFDFLGLGTA*
>AT1G34670.1
MGRSPCCDENGLKKGPWTPEEDQKLIDYIHKHGHGSWRALPKLADLNRCGKSCRLRWTNYLRPDIKRGKFSAEEEQTILHLHSILGNKWSAIATHLQGRTDNEIKNFWNTHLKKKLIQMGIDPVTHQPRTDLFASLPQLIALANLKDLIEQTSQFSSMQGEAAQLANLQYLQRMFNSSASLTNNNGNNFSPSSILDIDQHHAMNLLNSMVSWNKDQNPAFDPVLELEANDQNQDLFPLGFIIDQPTQPLQQQKYHLNNSPSELPSQGDPLLDHVPFSLQTPLNSEDHFIDNLVKHPTDHEHEHDDNPSSWVLPSLIDNNPKTVTSSLPHNNPADASSSSSYGGCEAASFYWPDICFDESLMNVIS*
>AT1G35515.1
MGRSPCCEKAHMNKGAWTKEEDQRLIDYIRNHGEGSWRSLPKSVGLLRCGKSCRLRWINYLRPDLKRGNFTDGEEQIIVKLHSLFGNKWSLIAGKLPGRTDNEIKNYWNTHIKRKLLNRGIDPKTHGSIIEPKTTSFHPRNEDLKSTFPGSVKLKMETSCENCASTSGTTTDEDLRLSVDCDYRYDHLDKELNLDLTLGYSPTRFVGVGSCY*
>AT1G48000.1
MNISRTEFANCKTLINHKEEVEEVEKKMEIEIRRGPWTVEEDMKLVSYISLHGEGRWNSLSRSAGLNRTGKSCRLRWLNYLRPDIRRGDISLQEQFIILELHSRWGNRWSKIAQHLPGRTDNEIKNYWRTRVQKHAKLLKCDVNSKQFKDTIKHLWMPRLIERIAATQSVQFTSNHYSPENSSVATATSSTSSSEAVRSSFYGGDQVEFGTLDHMTNGGYWFNGGDTFETLCSFDELNKWLIQ*
>AT1G56160.1
MGKGRAPCCDKNKVKRGPWSPQEDLTLITFIQKHGHQNWRSLPKLAGLLRCGKSCRLRWINYLRPDVKRGNFSKKEEDAIIHYHQTLGNKWSKIASFLPGRTDNEIKNVWNTHLKKRLTPSSSSSSLSSTHDQSTKADHDKNCDGAQEEIHSGLNESQNSATSSHHQGECMHTKPELHEVNGLNEIQFLLDHDDFDDITSEFLQDNDILFPLDSLLHNHQTHISTQEMTREVTKSQSFDHPQPDIPCGFEDTNEESDLRRQLVESTTPNNEYDEWFNFIDNQTYFDDFNFVGEVCL*
>AT1G56650.1
MEGSSKGLRKGAWTTEEDSLLRQCINKYGEGKWHQVPVRAGLNRCRKSCRLRWLNYLKPSIKRGKLSSDEVDLLLRLHRLLGNRWSLIAGRLPGRTANDVKNYWNTHLSKKHEPCCKIKMKKRDITPIPTTPALKNNVYKPRPRSFTVNNDCNHLNAPPKVDVNPPCLGLNINNVCDNSIIYNKDKKKDQLVNNLIDGDNMWLEKFLEESQEVDILVPEATTTEKGDTLAFDVDQLWSLFDGETVKFD*
>AT1G57560.1
MKRHSCCYKQKLRKGLWSPEEDEKLLNYITKHGHGCWSSVPKLAGLERCGKSCRLRWINYLRPDLKRGAFSSEEQNLIVELHAVLGNRWSQIAARLPGRTDNEIKNLWNSCIKKKLMKKGIDPITHKPLSEVGKETNRSDNNNSTSFSSETNQDLFVKKTSDFAEYSAFQKEESNSVSLRNSLSSMIPTQFNIDDGSVSNAGFDTQVCVKPSIILLPPPNNTSSTVSGQDHVNVSEPNWESNSGTTSHLNNPGMEEMKWSEEYLNESLFSTQVYVKSETDFNSNIAFPWSQSQACDVFPKDLQRMAFSFGGQTL*
>AT1G63910.1
MGHHSCCNQQKVKRGLWSPEEDEKLIRYITTHGYGCWSEVPEKAGLQRCGKSCRLRWINYLRPDIRRGRFSPEEEKLIISLHGVVGNRWAHIASHLPGRTDNEIKNYWNSWIKKKIRKPHHHYSRHQPSVTTVTLNADTTSIATTIEASTTTTSTIDNLHFDGFTDSPNQLNFTNDQETNIKIQETFFSHKPPLFMVDTTLPILEGMFSENIITNNNKNNDHDDTQRGGRENVCEQAFLTTNTEEWDMNLRQQEPFQVPTLASHVFNNSSNSNIDTVISYNLPALIEGNVDNIVHNENSNVQDGEMASTFECLKRQELSYDQWDDSQQCSNFFFWDNLNINVEGSSLVGNQDPSMNLGSSALSSSFPSSF*
>AT1G66230.1
MGRQPCCDKVGLKKGPWTAEEDRKLINFILTNGQCCWRAVPKLSGLLRCGKSCRLRWTNYLRPDLKRGLLSDYEEKMVIDLHSQLGNRWSKIASHLPGRTDNEIKNHWNTHIKKKLRKMGIDPLTHKPLSIVEKEDEEPLKKLQNNTVPFQETMERPLENNIKNISRLEESLGDDQFMEINLEYGVEDVPLIETESLDLICSNSTMSSSTSTSSHSSNDSSFLKDLQFPEFEWSDYGNSNNDNNNGVDNIIENNMMSLWEISDFSSLDLLLNDESSSTFGLF*
>AT1G66370.1
MGESPKGLRKGTWTTEEDILLRQCIDKYGEGKWHRVPLRTGLNRCRKSCRLRWLNYLKPSIKRGKLCSDEVDLVLRLHKLLGNRWSLIAGRLPGRTANDVKNYWNTHLSKKHDERCCKTKMINKNITSHPTSSAQKIDVLKPRPRSFSDKNSCNDVNILPKVDVVPLHLGLNNNYVCESSITCNKDEQKDKLININLLDGDNMWWESLLEADVLGPEATETAKGVTLPLDFEQIWARFDEETLELN*
>AT1G66380.1
MEGSSKGLRKGAWTAEEDSLLRQCIGKYGEGKWHQVPLRAGLNRCRKSCRLRWLNYLKPSIKRGKFSSDEVDLLLRLHKLLGNRWSLIAGRLPGRTANDVKNYWNTHLSKKHEPCCKTKIKRINIITPPNTPAQKVDIF*
>AT1G66390.1
MEGSSKGLRKGAWTAEEDSLLRLCIDKYGEGKWHQVPLRAGLNRCRKSCRLRWLNYLKPSIKRGRLSNDEVDLLLRLHKLLGNRWSLIAGRLPGRTANDVKNYWNTHLSKKHESSCCKSKMKKKNIISPPTTPVQKIGVFKPRPRSFSVNNGCSHLNGLPEVDLIPSCLGLKKNNVCENSITCNKDDEKDDFVNNLMNGDNMWLENLLGENQEADAIVPEATTAEHGATLAFDVEQLWSLFDGETVELD*
>AT1G68320.1
MENSMKKKKSFKESEDEELRRGPWTLEEDTLLTNYILHNGEGRWNHVAKCAGLKRTGKSCRLRWLNYLKPDIRRGNLTPQEQLLILELHSKWGNRWSKIAQYLPGRTDNEIKNYWRTRVQKQARQLNIESNSDKFFDAVRSFWVPRLIEKMEQNSSTTTTYCCPQNNNNNSLLLPSQSHDSLSMQKDIDYSGFSNIDGSSSTSTCMSHLTTVPHFMDQSNTNIIDGSMCFHEGNVQEFGGYVPGMEDYMVNSDISMECHVADGYSAYEDVTQDPMWNVDDIWQFRE*
>AT1G69560.1
MEMVHADVASLSITPCFPSSLSSSSHHHYNQQQHCIMSEDQHHSMDQTTSSDYFSLNIDNAQHLRSYYTSHREEDMNPNLSDYSNCNKKDTTVYRSCGHSSKASVSRGHWRPAEDTKLKELVAVYGPQNWNLIAEKLQGRSGKSCRLRWFNQLDPRINRRAFTEEEEERLMQAHRLYGNKWAMIARLFPGRTDNSVKNHWHVIMARKFREQSSSYRRRKTMVSLKPLINPNPHIFNDFDPTRLALTHLASSDHKQLMLPVPCFPGYDHENESPLMVDMFETQMMVGDYIAWTQEATTFDFLNQTGKSEIFERINEEKKPPFFDFLGLGTV*
>AT1G73410.1
MIMCSRGHWRPAEDEKLKDLVEQYGPHNWNAIALKLPGRSGKSCRLRWFNQLDPRINRNPFTEEEEERLLAAHRIHGNRWSIIARLFPGRTDNAVKNHWHVIMARRTRQTSKPRLLPSTTSSSSLMASEQIMMSSGGYNHNYSSDDRKKIFPADFINFPYKFSHINHLHFLKEFFTGKIALNHKANQSKKPMEFYNFLQVNTDSNKSEIIDQDSGQSKRSDSDTKHESHVPFFDFLSVGNSAS*
>AT1G74080.1
MVRTPCCRAEGLKKGAWTQEEDQKLIAYVQRHGEGGWRTLPDKAGLKRCGKSCRLRWANYLRPDIKRGEFSQDEEDSIINLHAIHGNKWSAIARKIPRRTDNEIKNHWNTHIKKCLVKKGIDPLTHKSLLDGAGKSSDHSAHPEKSSVHDDKDDQNSNNKKLSGSSSARFLNRVANRFGHRINHNVLSDIIGSNGLLTSHTTPTTSVSEGERSTSSSSTHTSSNLPINRSITVDATSLSSSTFSDSPDPCLYEEIVGDIEDMTRFSSRCLSHVLSHEDLLMSVESCLENTSFMREITMIFQEDKIETTSFNDSYVTPINEVDDSCEGIDNYFG*
>AT1G74430.1
MGRTTWFDVDGLRKGEWTAEEDRKLVVYINEHGLGEWGSLPKRAGLQRCGKSCRLRWLNYLRPGIKRGKFTPQEEEEIIKYHALLGNRWAAIAKQMPNRTDNDIKNHWNSCLKKRLAKKGIDPMTHEPTTTTSLTVDVTSSSTTSSPTPSPTSSSFSSCSSTGSARFLNKLAAGISSRKHGLESIKTVILAEQPREAVDEEKMMTINMKEKELISCYMEIDETMSIDELPCDDSTSGFVAFDDYSLIDPYRDGVYVSDFYDETEHLDLFLL*
>AT1G74650.1
MGRPPCCEKIEVKKGPWTPEEDIILVSYIQQHGPGNWRSVPANTGLLRCSKSCRLRWTNYLRPGIKRGNFTQPEEKMIIHLQALLGNRWAAIASYLPQRTDNDIKNYWNTHLKKKLVMMKFQNGIINENKTNLATDISSCNNNNNGCNHNKRTTNKGQWEKKLQTDINMAKQALFQALSLDQPSSLIPPDPDSPKPHHHSTTTYASSTDNISKLLQNWTSSSSSKPNTSSVSNNRSSSPGEGGLFDHHSLFSSNSESGSVDEKLNLMSETSMFKGESKPDIDMEATPTTTTTDDQGSLSLIEKWLFDDQGLVQCDDSQEDLIDVSLEELK*
>AT1G79180.1
MGKGRAPCCDKTKVKRGPWSPEEDIKLISFIQKFGHENWRSLPKQSGLLRCGKSCRLRWINYLRPDLKRGNFTSEEEETIIKLHHNYGNKWSKIASQLPGRTDNEIKNVWHTHLKKRLAQSSGTADEPASPCSSDSVSRGKDDKSSHVEDSLNRETNHRNELSTSMSSGGSNQQDDPKIDELRFEYIEEAYSEFNDIIIQEVDKPDLLEIPFDSDPDIWSFLDTSNSFQQSTANENSSGSRATTEEESDEDEVKKWFKHLESELGLEEDDNQQQYKEEESSSSSLLKNYELMIH*
>AT2G02820.2
MEETTKQNNMKKKKKILLHSDDSKKKERHIVTWSPEEDDILRKQISLQGTENWAIIASKFNDKSTRQCRRRWYTYLNSDFKRGGWSPEEDTLLCEAQRLFGNRWTEIAKVVSGRTDNAVKNRFTTLCKKRAKHEAMAKENRIACCVNSDNKRLLFPDGISTPLKAESESPLTKKMRRSHIPNLTEIKSYGDRSHIKVESTMNQQRRHPFSVVAHNATSSDGTEEQKQIGNVKESDGEDKSNQEVFLKKDDSKVTALMQQAELLSSLAQKVNADNTDQSMENAWKVLQDFLNKSKENDLFRYGIPDIDFQLDEFKDLVEDLRSSNEDSQSSWRQPDLHDSPASSEYSSGSGSGSTIMTHPSGDKTQQLMSDTQTTSHQQNGGELLQDNGIVSDATVEQVGLLSTGHDVLKNSNETVPIPGEEEFNSPVQVTPLFRSLAAGIPSPQFSESERNFLLKTLGVESPSPYPSANPSQPPPCKRVLLDSL*
>AT2G16720.1
MGRSPCCEKEHMNKGAWTKEEDERLVSYIKSHGEGCWRSLPRAAGLLRCGKSCRLRWINYLRPDLKRGNFTHDEDELIIKLHSLLGNKWSLIAARLPGRTDNEIKNYWNTHIKRKLLSKGIDPATHRGINEAKISDLKKTKDQIVKDVSFVTKFEETDKSGDQKQNKYIRNGLVCKEERVVVEEKIGPDLNLELRISPPWQNQREISTCTASRFYMENDMECSSETVKCQTENSSSISYSSIDISSSNVGYDFLGLKTRILDFRSLEMK*
>AT2G23290.1
MSGSTRKEMDRIKGPWSPEEDDLLQSLVQKHGPRNWSLISKSIPGRSGKSCRLRWCNQLSPEVEHRGFTAEEDDTIILAHARFGNKWATIARLLNGRTDNAIKNHWNSTLKRKCSGGGGGGEEGQSCDFGGNGGYDGNLTDEKPLKRRASGGGGVVVVTALSPTGSDVSEQSQSSGSVLPVSSSCHVFKPTARAGGVVIESSSPEEEEKDPMTCLRLSLPWVNESTTPPELFPVKREEEEEKEREISGLGGDFMTVVQEMIKTEVRSYMADLQLGNGGGAGGGASSCMVQGTNGRNVGFREFIGLGRIE*
>AT2G25230.1
MKKNYQKKNIKVVSTSKYLKKSDIDKVNWTESEDIKLKEIMALGPKNKWTKVAKKFEGRTGKQCRERWYNHARPNIKKTAWSEEEDQILIEAHKVLGTKWVEIAQQLPGRSDNNIKNHWNTTKRRVQNKRGGTVNPVGNNILENYIRCITINNEDFLKTDGSYGEPTNIESDDDSKDMLYGEMNLSLETITTQTTKPLTNASTTSPYVQMPEDNYTMEDCESLEDILELLRWWE*
>AT2G26950.1
MIQDQANDLLAMKKTFTKSKWKPEEDRILKDYVIQYGDRTWTHVPKRTGLPHNPASCRFRWMNHLKPSLKKGPFTDEEEKRVLQLHAVLGNKWSQMAREFPGRTDNEIKNFWNARRMRLKGKGLPVYPDEVREQAIRTAAQYGVKVELLNAHYSQDSLMAGNVEKPQELNNLALNQCSPYYQSTLANVQPSRNRVMEPETTFPFTGGSAMNEQNPTLLCNPYVESTQEQLPDSHLFGNVTYSSPPMPLIHEVENLELPSFQGFDFHEEPSSFGAEQYNPMLNLEPHNTLVQSPLIGQTPTDFPSSFYDELLDELLESVVNGSLGEIPKTDTSSESQLFQSSLRSHTDATPDIANTTGYVGSNERNTTNDDDWIRLLLDEGFI*
>AT2G26960.1
MGKVRQDSGSDDDNSIKKSFTKGPWTQAEDNLLIAYVDKHGDGNWNAVQNNSGLSRCGKSCRLRWVNHLRPDLKKGAFTEKEEKRVIELHALLGNKWARMAEELPGRTDNEIKNFWNTRLKRLQRLGLPVYPDEVREHAMNAATHSGLNTDSLDGHHSQEYMEADTVEIPEVDFEHLPLNRSSSYYQSMLRHVPPTNVFVRQKPCFFQPPNVYNLIPPSPYMSTGKRPREPETAFPCPGGYTMNEQSPRLWNYPFVENVSEQLPDSHLLGNAAYSSPPGPLVHGVENFEFPSFQYHEEPGGWGADQPNPMPEHESDNTLVQSPLTAQTPSDCPSSSLYDGLLESVVYGSSGEKPATDTDSESSLFQSFTPANENITGKTCFLTLYALHALHCLCNQFKKSPLLHLHDKLNWCNKFRFNSFKSGTHIL*
>AT2G31180.1
MGRAPCCEKMGVKRGPWTPEEDQILINYIHLYGHSNWRALPKHAGLLRCGKSCRLRWINYLRPDIKRGNFTPQEEQTIINLHESLGNRWSAIAAKLPGRTDNEIKNVWHTHLKKRLSKNLNNGGDTKDVNGINETTNEDKGSVIVDTASLQQFSNSITTFDISNDNKDDIMSYEDISALIDDSFWSDVISVDNSNKNEKKIEDWEGLIDRNSKKCSYSNSKLYNDDMEFWFDVFTSNRRIEEFSDIPEF*
>AT2G32460.1
MDGGGETTATATMEGRGLKKGPWTTTEDAILTEYVRKHGEGNWNAVQKNSGLLRCGKSCRLRWANHLRPNLKKGSFTPDEEKIIIDLHAKLGNKWARMASQLPGRTDNEIKNYWNTRMKRRQRAGLPLYPHEIQHQGIDIDDEFEFDLTSFQFQNQDLDHNHQNMIQYTNSSNTSSSSSSFSSSSSQPSKRLRPDPLVSTNPGLNPIPDSSMDFQMFSLYNNSLENDNNQFGFSVPLSSSSSSNEVCNPNHILEYISENSDTRNTNKKDIDAMSYSSLLMGDLEIRSSSFPLGLDNSVLELPSNQRPTHSFSSSPIIDNGVHLEPPSGNSGLLDALLEESQALSRGGLFKDVRVSSSDLCEVQDKRVKMDFENLLIDHLNSSNHSSLGANPNIHNKYNEPTMVKVTVDDDDELLTSLLNNFPSTTTPLPDWYRVTEMQNEASYLAPPSGILMGNHQGNGRVEPPTVPPSSSVDPMASLGSCYWSNMPSIC*
>AT2G36890.1
MGRAPCCDKANVKRGPWSPEEDAKLKDYIEKQGTGGNWIALPHKAGLRRCGKSCRLRWLNYLRPNIRHGDFTEEEDNIIYSLFASIGSRWSVIAAHLQGRTDNDIKNYWNTKLKKKLIATMAPPPHHHLAIATSSSSASPSSSSHYNMINSLLPYNPSTNQLLTPHQGIMMTMMGQQQQLFYQEDMGNLVNSPNRNNLIMSHQEDNQEQSTNKGIMLLSDVRSGSSTTSTVTRVKMEHRDHDDHHHHHEEDERSMTSVVMEDYGMEEIKQLISSSCTSSNNSLWFDENKTEDKFMLYY*
>AT2G37630.1
MKERQRWSGEEDALLRAYVRQFGPREWHLVSERMNKPLNRDAKSCLERWKNYLKPGIKKGSLTEEEQRLVIRLQEKHGNKWKKIAAEVPGRTAKRLGKWWEVFKEKQQREEKESNKRVEPIDESKYDRILESFAEKLVKERSNVVPAAAAAATVVMANSNGGFLHSEQQVQPPNPVIPPWLATSNNGNNVVARPPSVTLTLSPSTVAAAAPQPPIPWLQQQQPERAENGPGGLVLGSMMPSCSGSSESVFLSELVECCRELEEGHRAWADHKKEAAWRLRRLELQLESEKTCRQREKMEEIEAKMKALREEQKNAMEKIEGEYREQLVGLRRDAEAKDQKLADQWTSRHIRLTKFLEQQMGCRLDRP*
>AT2G39880.1
MNGEISRPPELISSRNPCKSFENAIHKAVEAELAELAKSDANGGGKSKVKGPWLPEQDEALTRLVKMCGPRNWNLISRGIPGRSGKSCRLRWCNQLDPILKRKPFSDEEEHMIMSAQAVLGNKWSVIAKLLPGRTDNAIKNHWNSNLRRKPAEQWKIPLLMSNTEIVYQLYPSMVRRISNASPKEHLPQEEETGVLSDDKMDDEAKEPPREQNSKTGVYRPVARMGAFSVCKPGYMAPCEGPLVQASRPDSLAGKFLQSLCYDPIIPSKCGHGCCNHQDSTTLSSSSVLGSEFVDYEEHSSAELDKELISISNDLNNTAWIRSGKEAEQSLKADDQFRREYAHSKFSGMVNNGVSSQMVRQDLRALS*
>AT2G47190.1
MEDYERINSNSPTHEEDSDVRKGPWTEEEDAILVNFVSIHGDARWNHIARSSGLKRTGKSCRLRWLNYLRPDVRRGNITLEEQFMILKLHSLWGNRWSKIAQYLPGRTDNEIKNYWRTRVQKQAKHLRCDVNSNLFKETMRNVWMPRLVERINAQSLPTTCEQVESMITDPSQPVNEPSPVEPGFVQFSQNHHQQFVPATELSATSSNSPAETFSDVRGGVVNGSGYDPSGQTGFGEFNDWGCVGGDNMWTDEESFWFLQDQFCPDTTSYSYN*
>AT2G47460.1
MGRAPCCEKVGIKRGRWTAEEDQILSNYIQSNGEGSWRSLPKNAGLKRCGKSCRLRWINYLRSDLKRGNITPEEEELVVKLHSTLGNRWSLIAGHLPGRTDNEIKNYWNSHLSRKLHNFIRKPSISQDVSAVIMTNASSAPPPPQAKRRLGRTSRSAMKPKIHRTKTRKTKKTSAPPEPNADVAGADKEALMVESSGAEAELGRPCDYYGDDCNKNLMSINGDNGVLTFDDDIIDLLLDESDPGHLYTNTTCGGDGELHNIRDSEGARGFSDTWNQGNLDCLLQSCPSVESFLNYDHQVNDASTDEFIDWDCVWQEGSDNNLWHEKENPDSMVSWLLDGDDEATIGNSNCENFGEPLDHDDESALVAWLLS*
>AT3G01140.1
MPIHVRDREKGRLQNLNRDIFCCVSPSIYQSDAKRAAFVIILIMIISPCCDKAGLKKGPWTPEEDQKLLAYIEEHGHGSWRSLPEKAGLQRCGKSCRLRWTNYLRPDIKRGKFTVQEEQTIIQLHALLGNRWSAIATHLPKRTDNEIKNYWNTHLKKRLIKMGIDPVTHKHKNETLSSSTGQSKNAATLSHMAQWESARLEAEARLARESKLLHLQHYQNNNNLNKSAAPQQHCFTQKTSTNWTKPNQGNGDQQLESPTSTVTFSENLLMPLGIPTDSSRNRNNNNNESSAMIELAVSSSTSSDVSLVKEHEHDWIRQINCGSGGIGEGFTSLLIGDSVGRGLPTGKNEATAGVGNESEYNYYEDNKNYWNSILNLVDSSPSDSATMF*
>AT3G01530.1
METTMKKKGRVKATITSQKEEEGTVRKGPWTMEEDFILFNYILNHGEGLWNSVAKASGLKRTGKSCRLRWLNYLRPDVRRGNITEEEQLLIIQLHAKLGNRWSKIAKHLPGRTDNEIKNFWRTKIQRHMKVSSENMMNHQHHCSGNSQSSGMTTQGSSGKAIDTAESFSQAKTTTFNVVEQQSNENYWNVEDLWPVHLLNGDHHVI*
>AT3G02940.1
MGRSPCCDESGLKKGPWTPEEDQKLINHIRKHGHGSWRALPKQAGLNRCGKSCRLRWTNYLRPDIKRGNFTAEEEQTIINLHSLLGNKWSSIAGHLPGRTDNEIKNYWNTHIRKKLIQMGIDPVTHRPRTDHLNVLAALPQLLAAANFNNLLNLNQNIQLDATSVAKAQLLHSMIQVLSNNNTSSSFDIHHTTNNLFGQSSFLENLPNIENPYDQTQGLSHIDDQPLDSFSSPIRVVAYQHDQNFIPPLISTSPDESKETQMMVKNKEIMKYNDHTSNPSSTSTFTQDHQPWCDIIDDEASDSYWKEIIEQTCSEPWPFRE*
>AT3G06490.1
MDEKGRSLKNNNMEDEMDLKRGPWTAEEDFKLMNYIATNGEGRWNSLSRCAGLQRTGKSCRLRWLNYLRPDVRRGNITLEEQLLILELHSRWGNRWSKIAQYLPGRTDNEIKNYWRTRVQKHAKQLKCDVNSQQFKDTMKYLWMPRLVERIQSASASSAAAATTTTTTTTGSAGTSSCITTSNNQFMNYDYNNNNMGQQFGVMSNNDYITPENSSVAVSPASDLTEYYSAPNPNPEYYSGQMGNSYYPDQNLVSSQLLPDNYFDYSGLLDEDLTAMQEQSNLSWFENINGAASSSDSLWNIGETDEEFWFLQQQQQFNNNGSF*
>AT3G08500.1
MMMRKPDITTIRDKGKPNHACGGNNNKPKLRKGLWSPDEDEKLIRYMLTNGQGCWSDIARNAGLLRCGKSCRLRWINYLRPDLKRGSFSPQEEDLIFHLHSILGNRWSQIATRLPGRTDNEIKNFWNSTLKKRLKNNSNNNTSSGSSPNNSNSNSLDPRDQHVDMGGNSTSLMDDYHHDENMMTVGNTMRMDSSSPFNVGPMVNSVGLNQLYDPLMISVPDNGYHQMGNTVNVFSVNGLGDYGNTILDPISKRVSVEGDDWFIPPSENTNVIACSTSNNLNLQALDPCFNSKNLCHSESFKVGNVLGIENGSWEIENPKIGDWDLDGLIDNNSSFPFLDFQVD*
>AT3G09230.1
MEAEIVRRSEVTGLRREVEESSIGRGDCDGDGGDVGEDAAGFVGTSGRGRRDRVKGPWSKEEDDVLSELVKRLGARNWSFIARSIPGRSGKSCRLRWCNQLNPNLIRNSFTEVEDQAIIAAHAIHGNKWAVIAKLLPGRTDNAIKNHWNSALRRRFIDFEKAKNIGTGSLVVDDSGFDRTTTVASSEETLSSGGGCHVTTPIVSPEGKEATTSMEMSEEQCVEKTNGEGISRQDDKDPPTLFRPVPRLSSFNACNHMEGSPSPHIQDQNQLQSSKQDAAMLRLLEGAYSERFVPQTCGGGCCSNNPDGSFQQESLLGPEFVDYLDSPTFPSSELAAIATEIGSLAWLRSGLESSSVRVMEDAVGRLRPQGSRGHRDHYLVSEQGTNITNVLST*
>AT3G09370.2
MSSTFNPAASSPDEMMDLQEETGEVKIEDQCVENKQSTPASCSSVSEGSAGSSHKSPTIASPATVSPTHRYLGRTSGPIRRAKGGWTPEEDETLRQAVDTFKGKSWKNIAKSFPDRTEVQCLHRWQKVLNPDLIKGPWTHEEDEKIVELVEKYGPAKWSIIAQSLPGRIGKQCRERWHNHLNPDINKDAWTTEEEVALMNAHRSHGNKWAEIAKVLPGRTDNAIKNHWNSSLKKKSEFYLLTGRLPPPTTTRNGVPDSVTKRSSSAQKRVFGSVAQTSSVTTDVNNLAEDGNGQINSSVPVEEVVAASRMTSLNEYARSPQLPNPEPLPENGGAANNGYHLYYTPQIDYYRASEVDTQRMYGNECGCSPSASPVSFFTPPPCRNVHSNGSTPRSPESYLREAGRTYPNTPSIFRKRRPRVVVQDNNNAKKTDEAKEVDQKVNDGKDSSEIQNNGSNAYNLSPPYRIRSKRTAVFKSRQLEFISREEEKADDETKSSEKDMLIDGDSQLLG*
>AT3G11440.1
MSYTTATADSDDGMHSSIHNESPAPDSISNGCRSRGKRSVLKKGPWTSTEDGILIDYVKKHGEGNWNAVQKHTSLARCGKSCRLRWANHLRPNLKKGAFSQEEEQLIVEMHAKMGNKWAQMAEHLPGRTDNEIKNYWNTRIKRRQRAGLPLYPPEIYVDDLHWSEEYTKSNIIRVDRRRRHQDFLQLGNSKDNVLFDDLNFAASLLPAASDLSDLVACNMLGTGASSSRYESYMPPILPSPKQIWESGSRFPMCSSNIKHEFQSPEHFQNTAVQKNPRSCSISPCDVDHHPYENQHSSHMMMVPDSHTVTYGMHPTSKPLFGAVKLELPSFQYSETSAFDQWKTTPSPPHSDLLDSVDAYIQSPPPSQVEESDCFSSCDTGLLDMLLHEAKIKTSAKHSLLMSSPQKSFSSTTCTTNVTQNVPRGSENLIKSGEYEDSQKYLGRSEITSPSQLSAGGFSSAFAGNVVKTEELDQVWEPKRVDITRPDVLLASSWLDQGCYGIVSDTSSMSDALALLGGDDIGNSYVTVGSSSGQAPRGVGSYGWTNMPPVWSL*
>AT3G12720.1
MREKWEMKRDEMGHRCCGKHKVKRGLWSPEEDEKLLRYITTHGHPSWSSVPKLAGLQRCGKSCRLRWINYLRPDLRRGSFNEEEEQIIIDVHRILGNKWAQIAKHLPGRTDNEVKNFWNSCIKKKLLSQGLDPSTHNLMPSHKRSSSSNNNNIPKPNKTTSIMKNPTDLDQSTTAFSITNINPPTSTKPNKLKSPNQTTIPSQTVIPINDNMSSTQTMIPINDPMSSLLDDENMIPHWSDVDGMAIHEAPMLPSDKAVVGVDDDDLNMDILFNTPSSSAFDPDFASIFSSAMSIDFNPMDDLGSWTF*
>AT3G12820.1
MGNRRAPCCDKSQVKRGPWSDEESERLRSFILKNGHQNWRSLPKLAGLMRCGKSCRLRWINYLRPGLKRGNFTKEEEDTIIHLHQAYGNKWSKIASNFPGRTDNEIKNVWNTHLKKRLVKRSISSSSSDVTNHSVSSTSSSSSSISSVLQDVIIKSERPNQEEEFGEILVEQMACGFEVDAPQSLECLFDDSQVPPPISKPDSLQTHGKSSDHEFWSRLIEPGFDDYNEWLIFLDNQTC*
>AT3G13540.1
MMSCGGKKPVSKKTTPCCTKMGMKRGPWTVEEDEILVSFIKKEGEGRWRSLPKRAGLLRCGKSCRLRWMNYLRPSVKRGGITSDEEDLILRLHRLLGNRWSLIAGRIPGRTDNEIKNYWNTHLRKKLLRQGIDPQTHKPLDANNIHKPEEEVSGGQKYPLEPISSSHTDDTTVNGGDGDSKNSINVFGGEHGYEDFGFCYDDKFSSFLNSLINDVGDPFGNIIPISQPLQMDDCKDGIVGASSSSLGHD*
>AT3G13890.1
MGHHSCCNKQKVKRGLWSPEEDEKLINYINSYGHGCWSSVPKHAGTYTHIHGFCLQRCGKSCRLRWINYLRPDLKRGSFSPQEAALIIELHSILGNRWAQIAKHLPGRTDNEVKNFWNSSIKKKLMSHHHHGHHHHHLSSMASLLTNLPYHNGFNPTTVDDESSRFMSNIITNTNPNFITPSHLSLPSPHVMTPLMFPTSREGDFKFLTTNNPNQSHHHDNNHYNNLDILSPTPTINNHHQPSLSSCPHDNNLQWPALPDFPASTISGFQETLQDYDDANKLNVFVTPFNDNAKKLLCGEVLEGKVLSSSSPISQDHGLFLPTTYNFQMTSTSDHQHHHRVDSYINHMIIPSSSSSSPISCGQYVIT*
>AT3G18100.1
MNRNSLYEADDDDDDDEEDDIGEDLEDLRRACMVSDVNSDQFASKTGSIEPEGVGGGEIPSDSENEDDFEMLRTIKSQLASSKDAGRSSGPPMGLSLLSDSESEDDFEMIRSIKSQLSLSMDVSLPPIGLSDDEEDDAFETLRAIRRRFSAYKNFDSEGKFMNDSHGKKKQVHNSDNEPSSEILSRSNTCESFPDHGKSVVTVPDSEDVQDGHMPAASSSFPEAARAFVDAIRRNRAYQKFLRGKLAEIEATIEQNEKHKKNVRIVKDFQASCKRITKLALCQRKDPRVELISTRKSGPCDSSEVIGPCDSFEGNDKKISPLTLGPAENPCVENYRMALEKYPISVKRRKWSTEENKNLAKGLKQEVQKILLSEAIERSSDLEGATYDIDTINESIGNLEITPEMIRQFLPKINWDSLDIKDRSAAECEARWMSSEDPLINHGPWTAAEDKNLLRTIEQTSLTDWVDIAVSLGTNRTPFQCLARYQRSLNPSILKKEWTAEEDDQLRTAVELFGEKDWQSVANVLKGRTGTQCSNRWKKSLRPTRKGTWSLEEDKRVKVAVTLFGSQNWHKISQFVPGRTQTQCRERWLNCLDPKVNRGKWTEEEDEKLREAIAEHGYSWSKVATNLSCRTDNQCLRRWKRLYPHQVALLQEARRLQKEASVGNFVDRESERPALVTSPILALPDISLEPEPDSVALKKKRKAKQKKSDAERQPKRRRKGLKNCSGDVCRQENETVCENEPNNGGEERMLALECHDEIQDNAKEKPKQRRKSVAETVCENEPNNGGEERMLALECDNEIQDNAKEKRKRRRKSVAETSNNTTGLKKLTPRRRKISAVVPIKNQDAPN*
>AT3G23250.1
MGRAPCCEKMGLKRGPWTPEEDQILVSFILNHGHSNWRALPKQAGLLRCGKSCRLRWMNYLKPDIKRGNFTKEEEDAIISLHQILGNRWSAIAAKLPGRTDNEIKNVWHTHLKKRLEDYQPAKPKTSNKKKGTKPKSESVITSSNSTRSESELADSSNPSGESLFSTSPSTSEVSSMTLISHDGYSNEINMDNKPGDISTIDQECVSFETFGADIDESFWKETLYSQDEHNYVSNDLEVAGLVEIQQEFQNLGSANNEMIFDSEMDFWFDVLARTGGEQDLLAGL*
>AT3G24310.1
MSLWGGMGGGWGMVEEGWRKGPWTAEEDRLLIDYVQLHGEGRWNSVARLAGLKRNGKSCRLRWVNYLRPDLKRGQITPHEETIILELHAKWGNRWSTIARSLPGRTDNEIKNYWRTHFKKKTKSPTNSAEKTKNRILKRQQFQQQRQMELQQEQQLLQFNQIDMKKIMSLLDDDNNNGDNTFSSSSSGESGALYVPHQITHSTTTSGCEPNSNGYYPVVPVTIPEANVNEDNAIWDGLWNLDFEGQGSFGGAACAPRKHYFQNMVIPFC*
>AT3G27785.1
MEFESVFKMHYPYLAAVIYDDSSTLKDFHPSLTDDFSCVHNVHHKPSMPHTYEIPSKETIRGITPSPCTEAFEACFHGTSNDHVFFGMAYTTPPTIEPNVSHVSHDNTMWENDQNQGFIFGTESTLNQAMADSNQFNMPKPLLSANEDTIMNRRQNNQVMIKTEQIKKKNKRFQMRRICKPTKKASIIKGQWTPEEDKLLVQLVDLHGTKKWSQIAKMLQGRVGKQCRERWHNHLRPDIKKDGWTEEEDIILIKAHKEIGNRWAEIARKLPGRTENTIKNHWNATKRRQHSRRTKGKDEISLSLGSNTLQNYIRSVTYNDDPFMTANANANIGPRNMRGKGKNVMVAVSEYDEGECKYIVDGVNNLGLEDGRIKMPSLAAMSASGSASTSGSASGSGSGVTMEIDEPMTDSWMVMHGCDEVMMNEIALLEMIAHGRL*
>AT3G27810.1
MEKRGGGSSGGSGSSAEAEVRKGPWTMEEDLILINYIANHGDGVWNSLAKSAGLKRTGKSCRLRWLNYLRPDVRRGNITPEEQLIIMELHAKWGNRWSKIAKHLPGRTDNEIKNFWRTRIQKYIKQSDVTTTSSVGSHHSSEINDQAASTSSHNVFCTQDQAMETYSPTPTSYQHTNMEFNYGNYSAAAVTATVDYPVPMTVDDQTGENYWGMDDIWSSMHLLNGN*
>AT3G27920.1
MRIRRRDEKENQEYKKGLWTVEEDNILMDYVLNHGTGQWNRIVRKTGLKRCGKSCRLRWMNYLSPNVNKGNFTEQEEDLIIRLHKLLGNRWSLIAKRVPGRTDNQVKNYWNTHLSKKLVGDYSSAVKTTGEDDDSPPSLFITAATPSSCHHQQENIYENIAKSFNGVVSASYEDKPKQELAQKDVLMATTNDPSHYYGNNALWVHDDDFELSSLVMMNFASGDVEYCL*
>AT3G28470.1
MGRPPCCDKSNVKKGLWTEEEDAKILAYVAIHGVGNWSLIPKKAGLNRCGKSCRLRWTNYLRPDLKHDSFSTQEEELIIECHRAIGSRWSSIARKLPGRTDNDVKNHWNTKLKKKLMKMGIDPVTHKPVSQLLAEFRNISGHGNASFKTEPSNNSILTQSNSAWEMMRNTTTNHESYYTNSPMMFTNSSEYQTTPFHFYSHPNHLLNGTTSSCSSSSSSTSITQPNQVPQTPVTNFYWSDFLLSDPVPQVVGSSATSDLTFTQNEHHFNIEAEYISQNIDSKASGTCHSASSFVDEILDKDQEMLSQFPQLLNDFDY*
>AT3G28910.1
MVRPPCCDKGGVKKGPWTPEEDIILVTYIQEHGPGNWRAVPTNTGLLRCSKSCRLRWTNYLRPGIKRGNFTEHEEKMIVHLQALLGNRWAAIASYLPQRTDNDIKNYWNTHLKKKLNKVNQDSHQELDRSSLSSSPSSSSANSNSNISRGQWERRLQTDIHLAKKALSEALSPAVAPIITSTVTTTSSSAESRRSTSSASGFLRTQETSTTYASSTENIAKLLKGWVKNSPKTQNSADQIASTEVKEVIKSDDGKECAGAFQSFSEFDHSYQQAGVSPDHETKPDITGCCSNQSQWSLFEKWLFEDSGGQIGDILLDENTNFF*
>AT3G29020.2
MKMDFSCFQEYPFEFHCRGTTFNGFRENNAVSETVEEFCNKRRMQKKSDDLKTKKKKKQSVSRVCSRGHWRISEDTQLMELVSVYGPQNWNHIAESMQGRTGKSCRLRWFNQLDPRINKRAFSDEEEERLLAAHRAFGNKWAMIAKLFNGRTDNALKNHWHVLMARKMRQQSSSYVQRFNGSAHESNTDHKIFNLSPGNVDDDEDVNLKKCSWEMLKEGTTNLKAQYLQEEYSSSRMPMQGPHHHYSTFPADSLALTLHVSIQEPSSSSSLSLPSSSTTGEHTMVTRYFETIKPPAFIDFLGVGH*
>AT3G30210.1
MLDWGVQGHHQKHDHDIYQQQHQQQGCRKGPWTLEEDKLLAEYVTSHGEGRWSTVAKCAGLNRSGKSCRLRWVNYLRPGLKRGQITPQEEGIILELHSLWGNKWSTIARYLPGRTDNEIKNYWRTHYKKNQKSSSKQDKVKKSLSRKQQQVDLKPQPQAQSENHQSQLVSQDHMNIDNDHNIASSLYYPTSVFDDKLYMPQSVATTSSDHSMIDEGHLWGSLWNLDEDDPHSFGGGSGQGTAADIDEKFPDSGIEAPSCGSGDYSYTGVYMGGYIF*
>AT3G46130.1
MMQEEGNRKGPWTEQEDILLVNFVHLFGDRRWDFIAKVSGLNRTGKSCRLRWVNYLHPGLKRGKMTPQEERLVLELHAKWGNRWSKIARKLPGRTDNEIKNYWRTHMRKKAQEKKRPVSPTSSFSNCSSSSVTTTTTNTQDTSCHSRKSSGEVSFYDTGGSRSTREMNQENEDVYSLDDIWREIDHSAVNIIKPVKDIYSEQSHCLSYPNLASPSWESSLDSIWNMDADKSKISSYFANDQFPFCFQHSRSPWSSG*
>AT3G47600.1
MGRPPCCDKIGVKKGPWTPEEDIILVSYIQEHGPGNWRSVPTHTGLRRCSKSCRLRWTNYLRPGIKRGNFTEHEEKMILHLQALLGNRWAAIASYLPERTDNDIKNYWNTHLKKKLKKMNDSCDSTINNGLDNKDFSISNKNTTSHQSSNSSKGQWERRLQTDINMAKQALCDALSIDKPQNPTNFSIPDLGYGPSSSSSSTTTTTTTTRNTNPYPSGVYASSAENIARLLQNFMKDTPKTSVPLPVAATEMAITTAASSPSTTEGDGEGIDHSLFSFNSIDEAEEKPKLIDHDINGLITQGSLSLFEKWLFDEQSHDMIINNMSLEGQEVLF*
>AT3G48920.1
MVFKSEKSNREMKSKEKQRKGLWSPEEDEKLRSHVLKYGHGCWSTIPLQAGLQRNGKSCRLRWVNYLRPGLKKSLFTKQEETILLSLHSMLGNKWSQISKFLPGRTDNEIKNYWHSNLKKGVTLKQHETTKKHQTPLITNSLEALQSSTERSSSSINVGETSNAQTSSFSPNLVFSEWLDHSLLMDQSPQKSSYVQNLVLPEERGFIGPCGPRYLGNDSLPDFVPNSEFLLDDEISSEIEFCTSFSDNFLFDGLINELRPM*
>AT3G49690.1
MGRAPCCDKANVKKGPWSPEEDAKLKSYIENSGTGGNWIALPQKIGLKRCGKSCRLRWLNYLRPNIKHGGFSEEEENIICSLYLTIGSRWSIIAAQLPGRTDNDIKNYWNTRLKKKLINKQRKELQEACMEQQEMMVMMKRQHQQQQIQTSFMMRQDQTMFTWPLHHHNVQVPALFMNQTNSFCDQEDVKPVLIKNMVKIEDQELEKTNPHHHQDSMTNAFDHLSFSQLLLDPNHNHLGSGEGFSMNSILSANTNSPLLNTSNDNQWFGNFQAETVNLFSGASTSTSADQSTISWEDISSLVYSDSKQFF*
>AT3G50060.1
MADRVKGPWSQEEDEQLRRMVEKYGPRNWSAISKSIPGRSGKSCRLRWCNQLSPEVEHRPFSPEEDETIVTARAQFGNKWATIARLLNGRTDNAVKNHWNSTLKRKCSGGVAVTTVTETEEDQDRPKKRRSVSFDSAFAPVDTGLYMSPESPNGIDVSDSSTIPSPSSPVAQLFKPMPISGGFTVVPQPLPVEMSSSSEDPPTSLSLSLPGAENTSSSHNNNNNALMFPRFESQMKINVEERGEGRRGEFMTVVQEMIKAEVRSYMAEMQKTSGGFVVGGLYESGGNGGFRDCGVITPKVE*
>AT3G53200.1
MDFKKEETLRRGPWLEEEDERLVKVISLLGERRWDSLAIVSGLKRSGKSCRLRWMNYLNPTLKRGPMSQEEERIIFQLHALWGNKWSKIARRLPGRTDNEIKNYWRTHYRKKQEAQNYGKLFEWRGNTGEELLHKYKETEITRTKTTSQEHGFVEVVSMESGKEANGGVGGRESFGVMKSPYENRISDWISEISTDQSEANLSEDHSSNSCSENNINIGTWWFQETRDFEEFSCSLWS*
>AT3G55730.1
MEGETHQSEPLPLASGDSDEGISAAIEAELAELAAGDSSGGGGCGGGGGGIRSKVKGPWSTEEDAVLTKLVRKLGPRNWSLIARGIPGRSGKSCRLRWCNQLDPCLKRKPFSDEEDRMIISAHAVHGNKWAVIAKLLTGRTDNAIKNHWNSTLRRKYADLWNNGQWMANSVTTASVKNENVDETTNPPSSKQQLPQGDINSSPPKPPQVSDVVMEEAANEPQEPQEQQEQAPPVVSNVPTENNVFRPVARVGAFSIYNPTSQKNGYRDYNIVPCEGPLIQAAKPDSLAGKFLQSLCDEPQIPSKCGHGCSTLPAETKFSRNSVLGPEFVDYEEPSAVFNQELISIATDLNNIAWIKSGLDNAVVREAEQSLKMDNYNYNDPRIKFTGMMPRQDFFCARS*
>AT3G60460.1
MEAKKEEIKKGPWKAEEDEVLINHVKRYGPRDWSSIRSKGLLQRTGKSCRLRWVNKLRPNLKNGCKFSADEERTVIELQSEFGNKWARIATYLPGRTDNDVKNFWSSRQKRLARILHNSSDASSSSFNPKSSSSHRLKGKNVKPIRQSSQGFGLVEEEVTVSSSCSQMVPYSSDQVGDEVLRLPDLGVKLEHQPFAFGTDLVLAEYSDSQNDANQQAISPFSPESRELLARLDDPFYYDILGPADSSEPLFALPQPFFEPSPVPRRCRHVSKDEEADVFLDDFPADMFDQVDPIPSP*
>AT3G61250.1
MGRTPCCDKIGLKKGPWTPEEDEVLVAHIKKNGHGSWRTLPKLAGLLRCGKSCRLRWTNYLRPDIKRGPFTADEEKLVIQLHAILGNRWAAIAAQLPGRTDNEIKNLWNTHLKKRLLSMGLDPRTHEPLPSYGLAKQAPSSPTTRHMAQWESARVEAEARLSRESMLFSPSFYSGVVKTECDHFLRIWNSEIGEAFRNLAPLDESTITSQSPCSRATSTSSALLKSSTNSWGGKEVTVAIHGSDYSPYSNDLEDDSTDSALQLLLDFPISDDDMSFLEENIDSYSQAPPIGLVSMVSKF*
>AT3G62610.1
MGRAPCCEKVGIKKGRWTAEEDRTLSDYIQSNGEGSWRSLPKNAGLKRCGKSCRLRWINYLRSDIKRGNITPEEEDVIVKLHSTLGTRWSTIASNLPGRTDNEIKNYWNSHLSRKLHGYFRKPTVANTVENAPPPPKRRPGRTSRSAMKPKFILNPKNHKTPNSFKANKSDIVLPTTTIENGEGDKEDALMVLSSSSLSGAEEPGLGPCGYGDDGDCNPSINGDDGALCLNDDIFDSCFLLDDSHAVHVSSCESNNVKNSEPYGGMSVGHKNIETMADDFVDWDFVWREGQTLWDEKEDLDSVLSRLLDGEEMESEIRQRDSNDFGEPLDIDEENKMAAWLLS*
>AT4G00540.1
MTESIDLNRSESESDNNTDDVTPIFAIDDSSKGRVSGPTRRSTKGGWTAEEDQILTNVVKKYQGRNWKRIAECLPGSEENRRNDVQCQHRWLKVLDPSLQKGAWKKEEDELLSELVKDYMENDRPPWSKISKELPGRIGKQCRERWHNHLNPTIIKSPWTREEELILVQAQRGNGNKWAEIAKLLPGRTENNIKNHWNCSVKKRLEQFPSNLFSGVVYGSKPSSGFEYNFFNQRNTMVESCITSQIKEAAKSPQRDFLDLTLGLNWRSISSSTSSLRGEESVSSSVDSVCARLNACLETPQNSNNDTVCVKEVREMKERLRMAARTFDTPSIISKTSSPASGLKRLRQKYDTPFPTDARSHMSSEEDHSVSASPSSKYRFVKRNTCSGSKPLERRLDFDFLLWDEHGRRNGIVNFSVRILPQKSDLKSGLVRPFWLR*
>AT4G01680.2
MGRHSCCYKQKLRKGLWSPEEDEKLLRYITKYGHGCWSSVPKQAGTFLFIQIHLLFGLQRCGKSCRLRWINYLRPDLKRGAFSQDEENLIIELHAVLGNRWSQIAAQLPGRTDNEIKNLWNSCLKKKLRLRGIDPVTHKLLTEIETGTDDKTKPVEKSQQTYLVETDGSSSTTTCSTNQNNNTDHLYTGNFGFQRLSLENGSRIAAGSDLGIWIPQTGRNHHHHVDETIPSAVVLPGSMFSSGLTGYRSSNLGLIELENSFSTGPMMTEHQQIQESNYNNSTFFGNGNLNWGLTMEENQNPFTISNHSNSSLYSDIKSETNFFGTEATNVGMWPCNQLQPQQHAYGHI*
>AT4G05100.1
MGRSPCCEKKNGLKKGPWTPEEDQKLIDYINIHGYGNWRTLPKNAGLQRCGKSCRLRWTNYLRPDIKRGRFSFEEEETIIQLHSIMGNKWSAIAARLPGRTDNEIKNYWNTHIRKRLLKMGIDPVTHTPRLDLLDISSILSSSIYNSSHHHHHHHQQHMNMSRLMMSDGNHQPLVNPEILKLATSLFSNQNHPNNTHENNTVNQTEVNQYQTGYNMPGNEELQSWFPIMDQFTNFQDLMPMKTTVQNSLSYDDDCSKSNFVLEPYYSDFASVLTTPSSSPTPLNSSSSTYINSSTCSTEDEKESYYSDNITNYSFDVNGFLQFQ*
>AT4G09460.1
MGRSPCCEKAHTNKGAWTKEEDQRLVDYIRNHGEGCWRSLPKSAGLLRCGKSCRLRWINYLRPDLKRGNFTDDEDQIIIKLHSLLGNKWSLIAGRLPGRTDNEIKNYWNTHIKRKLLSHGIDPQTHRQINESKTVSSQVVVPIQNDAVEYSFSNLAVKPKTENSSDNGASTSGTTTDEDLRQNGECYYSDNSGHIKLNLDLTLGFGSWSGRIVGVGSSADSKPWCDPVMEARLSLL*
>AT4G12350.1
MGRQPCCDKLMVKKGPWTAEEDKKLINFILTNGHCCWRALPKLAGLRRCGKSCRLRWTNYLRPDLKRGLLSDAEEQLVIDLHALLGNRWSKIAARLPGRTDNEIKNHWNTHIKKKLLKMEIDPSTHQPLNKVFTDTNLVDKSETSSKADNVNDNKIVEIDGTTTNTIDDSIITHQNSSNDDYELLGDIIHNYGDLFNILWTNDEPPLVDDASWSNHNVGIGGTAAVAASDKNNTAAEEDFPERSFEKQNGESWMFLDYCQEFGVEDFGFECYHGFGQSSMKTGHKD*
>AT4G13480.1
MVEEVWRKGPWTAEEDRLLIEYVRVHGEGRWNSVSKLAGLKRNGKSCRLRWVNYLRPDLKRGQITPHEESIILELHAKWGNRWSTIARSLPGRTDNEIKNYWRTHFKKKAKPTTNNAEKIKSRLLKRQHFKEQREIELQQEQQLFQFDQLGMKKIISLLEENNSSSSSDGGGDVFYYPDQITHSSKPFGYNSNSLEEQLQGRFSPVNIPDANTMNEDNAIWDGFWNMDVVNGHGGNLGVVAATAACGPRKPYFHNLVIPFC*
>AT4G18770.1
MENFVDENGFASLNQNIFTRDQEHMKEEDFPFEVVDQSKPTSFLQDFHHLDHDHQFDHHHHHGSSSSHPLLSVQTTSSCINNAPFEHCSYQENMVDFYETKPNLMNHHHFQAVENSYFTRNHHHHQEINLVDEHDDPMDLEQNNMMMMRMIPFDYPPTETFKPMNFVMPDEISCVSADNDCYRATSFNKTKPFLTRKLSSSSSSSSWKETKKSTLVKGQWTAEEDRVLIQLVEKYGLRKWSHIAQVLPGRIGKQCRERWHNHLRPDIKKETWSEEEDRVLIEFHKEIGNKWAEIAKRLPGRTENSIKNHWNATKRRQFSKRKCRSKYPRPSLLQDYIKSLNMGALMASSVPARGRRRESNNKKKDVVVAVEEKKKEEEVYGQDRIVPECVFTDDFGFNEKLLEEGCSIDSLLDDIPQPDIDAFVHGL*
>AT4G21440.1
MARSPCCEKNGLKKGPWTSEEDQKLVDYIQKHGYGNWRTLPKNAGLQRCGKSCRLRWTNYLRPDIKRGRFSFEEEETIIQLHSFLGNKWSAIAARLPGRTDNEIKNFWNTHIRKKLLRMGIDPVTHSPRLDLLDISSILASSLYNSSSHHMNMSRLMMDTNRRHHQQHPLVNPEILKLATSLFSQNQNQNLVVDHDSRTQEKQTVYSQTGVNQYQTNQYFENTITQELQSSMPPFPNEARQFNNMDHHFNGFGEQNLVSTSTTSVQDCYNPSFNDYSSSNFVLDPSYSDQSFNFANSVLNTPSSSPSPTTLNSSYINSSSCSTEDEIESYCSNLMKFDIPDFLDVNGFII*
>AT4G22680.1
MGRQPCCDKLGVKKGPWTVEEDKKLINFILTNGHCCWRALPKLAGLRRCGKSCRLRWTNYLRPDLKRGLLSHDEEQLVIDLHANLGNKWSKIASRLPGRTDNEIKNHWNTHIKKKLLKMGIDPMTHQPLNQEPSNIDNSKTIPSNPDDVSVEPKTTNTKYVEISVTTTEEESSSTVTDQNSSMDNENHLIDNIYDDDELFSYLWSDETTKDEASWSDSNFGVGGTLYDHNISGADADFPIWSPERINDEKMFLDYCQDFGVHDFGF*
>AT4G25560.1
MAKTKYGERHRKGLWSPEEDEKLRSFILSYGHSCWTTVPIKAGLQRNGKSCRLRWINYLRPGLKRDMISAEEEETILTFHSSLGNKWSQIAKFLPGRTDNEIKNYWHSHLKKKWLKSQSLQDAKSISPPSSSSSSLVACGKRNPETLISNHVFSFQRLLENKSSSPSQESNGNNSHQCSSAPEIPRLFFSEWLSSSYPHTDYSSEFTDSKHSQAPNVEETLSAYEEMGDVDQFHYNEMMINNSNWTLNDIVFGSKCKKQEHHIYREASDCNSSAEFFSPSTTT*
>AT4G26930.1
MIVYGGGASEDGEGGGVVLKKGPWTVAEDETLAAYVREYGEGNWNSVQKKTWLARCGKSCRLRWANHLRPNLRKGSFTPEEERLIIQLHSQLGNKWARMAAQLPGRTDNEIKNYWNTRLKRFQRQGLPLYPPEYSQNNHQQQMYPQQPSSPLPSQTPASSFTFPLLQPPSLCPKRCYNTAFSPKASYISSPTNFLVSSPTFLHTHSSLSSYQSTNPVYSMKHELSSNQIPYSASLGVYQVSKFSDNGDCNQNLNTGLHTNTCQLLEDLMEEAEALADSFRAPKRRQIMAALEDNNNNNNFFSGGFGHRVSSNSLCSLQGLTPKEDESLQMNTMQDEDITKLLDWGSESEEISNGQSSVITTENNLVLDDHQFAFLFPVDDDTNNLPGIC*
>AT4G28110.1
MGRSPCCDKNGVKKGPWTAEEDQKLIDYIRFHGPGNWRTLPKNAGLHRCGKSCRLRWTNYLRPDIKRGRFSFEEEETIIQLHSVMGNKWSAIAARLPGRTDNEIKNHWNTHIRKRLVRSGIDPVTHSPRLDLLDLSSLLSALFNQPNFSAVATHASSLLNPDVLRLASLLLPLQNPNPVYPSNLDQNLQTPNTSSESSQPQAETSTVPTNYETSSLEPMNARLDDVGLADVLPPLSESFDLDSLMSTPMSSPRQNSIEAETNSSTFFDFGIPEDFILDDFMF*
>AT4G32730.2
MKREMKAPTTPLESLQGDLKGKQGRTSGPARRSTKGQWTPEEDEVLCKAVERFQGKNWKKIAECFKDRTDVQCLHRWQKVLNPELVKGPWSKEEDNTIIDLVEKYGPKKWSTISQHLPGRIGKQCRERWHNHLNPGINKNAWTQEEELTLIRAHQIYGNKWAELMKFLPGRSDNSIKNHWNSSVKKKLDSYYASGLLDQCQSSPLIALQNKSIASSSSWMHSNGDEGSSRPGVDAEESECSQASTVFSQSTNDLQDEVQRGNEEYYMPEFHSGTEQQISNAASHAEPYYPSFKDVKIVVPEISCETECSKKFQNLNCSHELRTTTATEDQLPGVSNDAKQDRGLELLTHNMDNGGKNQALQQDFQSSVRLSDQPFLSNSDTDPEAQTLITDEECCRVLFPDNMKDSSTSSGEQGRNMVDPQNGKGSLCSQAAETHAHETGKVPALPWHPSSSEGLAGHNCVPLLDSDLKDSLLPRNDSNAPIQGCRLFGATELECKTDTNDGFIDTYGHVTSHGNDDNGGFPEQQGLSYIPKDSLKLVPLNSFSSPSRVNKIYFPIDDKPAEKDKGALCYEPPRFPSADIPFFSCDLVPSNSDLRQEYSPFGIRQLMISSMNCTTPLRLWDSPCHDRSPDVMLNDTAKSFSGAPSILKKRHRDLLSPVLDRRKDKKLKRAATSSLANDFSRLDVMLDEGDDCMTSRPSESPEDKNICASPSIARDNRNCASARLYQEMIPIDEEPKETLESGGVTSMQNENGCNDGGASAKNDQETSGSFFELRLCSPGMTRARPDNKVNASAKDLSNQHKISLGDFPTEEMSSEPLCTVDSIPLSAIDKTNTAETSFDIENFNIFDGTPFRKLLDTPSPWKSPLLFGSFLQSPKLPPEITFEDIGCFMSPGERSYDAIGLMKHLSEHSATAYADALEVLGNDTPESILKKRQLNKSIQGKENQHQPHDQLGNRSQVECRALDFSDCGTPGKAKVPSASPGGYSSPSSYLLKSCR*
>AT4G33450.1
MEMSRGSNSFDNKKPSCQRGHWRPVEDDNLRQLVEQYGPKNWNFIAQHLYGRSGKSCRLRWYNQLDPNITKKPFTEEEEERLLKAHRIQGNRWASIARLFPGRTDNAVKNHFHVIMARRKRENFSSTATSTFNQTWHTVLSPSSSLTRLNRSHFGLWRYRKDKSCGLWPYSFVSPPTNGQFGSSSVSNVHHEIYLERRKSKELVDPQNYTFHAATPDHKMTSNEDGPSMGDDGEKNDVTFIDFLGVGLAS*
>AT4G34990.1
MGRSPCCEKDHTNKGAWTKEEDDKLISYIKAHGEGCWRSLPRSAGLQRCGKSCRLRWINYLRPDLKRGNFTLEEDDLIIKLHSLLGNKWSLIATRLPGRTDNEIKNYWNTHVKRKLLRKGIDPATHRPINETKTSQDSSDSSKTEDPLVKILSFGPQLEKIANFGDERIQKRVEYSVVEERCLDLNLELRISPPWQDKLHDERNLRFGRVKYRCSACRFGFGNGKECSCNNVKCQTEDSSSSSYSSTDISSSIGYDFLGLNNTRVLDFSTLEMK*
>AT4G37260.1
MSNPTRKNMERIKGPWSPEEDDLLQRLVQKHGPRNWSLISKSIPGRSGKSCRLRWCNQLSPEVEHRAFSQEEDETIIRAHARFGNKWATISRLLNGRTDNAIKNHWNSTLKRKCSVEGQSCDFGGNGGYDGNLGEEQPLKRTASGGGGVSTGLYMSPGSPSGSDVSEQSSGGAHVFKPTVRSEVTASSSGEDPPTYLSLSLPWTDETVRVNEPVQLNQNTVMDGGYTAELFPVRKEEQVEVEEEEAKGISGGFGGEFMTVVQEMIRTEVRSYMADLQRGNVGGSSSGGGGGGSCMPQSVNSRRVGFREFIVNQIGIGKME*
>AT4G37780.1
MGRAPCCDKMAVKKGPWSTEEDAVLKSYIEKHGTGNNWISLPQRIGIKRCGKSCRLRWLNYLRPNLKHGGFTDEEDYIICSLYITIGSRWSIIASQLPGRTDNDIKNYWNTRLKKKLLSKQGKAFHQQLNVKFERGTTSSSSSQNQIQIFHDENTKSNQTLYNQVVDPSMRAFAMEEQSMIKNQILEPFSWEPNKVLFDVDYDAAASSYHHHASPSLNSMSSTSSIGTNNSSLQMSHYTVNHNDHDQPDMFFMDGFENFQAELFDEIANNNTVENGFDGTEILINNNYLDHDISSFIDYPLYDNE*
>AT4G38620.1
MGRSPCCEKAHTNKGAWTKEEDERLVAYIKAHGEGCWRSLPKAAGLLRCGKSCRLRWINYLRPDLKRGNFTEEEDELIIKLHSLLGNKWSLIAGRLPGRTDNEIKNYWNTHIRRKLINRGIDPTSHRPIQESSASQDSKPTQLEPVTSNTINISFTSAPKVETFHESISFPGKSEKISMLTFKEEKDECPVQEKFPDLNLELRISLPDDVDRLQGHGKSTTPRCFKCSLGMINGMECRCGRMRCDVVGGSSKGSDMSNGFDFLGLAKKETTSLLGFRSLEMK*
>AT5G02320.1
MSSSSNPPVCSPEKEERSEMKIEIQCMENKQPLAASCSSASEGSGCFFLKSPEIATPATVSSFPRRTSGPMRRAKGGWTPEEDETLRRAVEKYKGKRWKKIAEFFPERTEVQCLHRWQKVLNPELVKGPWTQEEDDKIVELVKKYGPAKWSVIAKSLPGRIGKQCRERWHNHLNPGIRKDAWTVEEESALMNSHRMYGNKWAEIAKVLPGRTDNAIKNHWNSSLKKKLEFYLATGNLPPPASKFIVLKDIADGDRDSKQSSATKPFKDSDSLTQTSSGNTDSNEVGRDHFDSSSALLEEVAASRRIGVNEYACSPVEYKPQLPNLEPISEEVRINSKAYFERSIQRKVENGFGTPKHGNLYYKSPLDYYFPSEADLQHMYGYECGCSPGAASPVSLMTTPCNKDSGLTATRSPESFLREAARTFPNTPSIFRKRRKVVLAAKTDAVVVVNGVVKEVDRKEESKDMRKSLLLETTDNCSDDEELGLNGNAFNLSPPYRLRAKRTAVIKSRQLEFTSEKEKQPDNEIEFTSAKEKQPDNEIKTSEEDKPV*
>AT5G06100.2
MSYTSTDSDHNESPAADDNGSDCRSRWDGHALKKGPWSSAEDDILIDYVNKHGEGNWNAVQKHTSLFRCGKSCRLRWANHLRPNLKKGAFSQEEEQLIVELHAKMGNRWARMAAHLPGRTDNEIKNYWNTRIKRRQRAGLPLYPPEMHVEALEWSQEYAKSRVMGEDRRHQDFLQLGSCESNVFFDTLNFTDMVPGTFDLADMTAYKNMGNCASSPRYENFMTPTIPSSKRLWESELLYPGCSSTIKQEFSSPEQFRNTSPQTISKTCSFSVPCDVEHPLYGNRHSPVMIPDSHTPTDGIVPYSKPLYGAVKLELPSFQYSETTFDQWKKSSSPPHSDLLDPFDTYIQSPPPPTGGEESDLYSNFDTGLLDMLLLEAKIRNNSTKNNLYRSCASTIPSADLGQVTVSQTKSEEFDNSLKSFLVHSEMSTQNADETPPRQREKKRKPLLDITRPDVLLASSWLDHGLGIVKETGSMSDALAVLLGDDIGNDYMNMSVGASSGVGSCSWSNMPPVCQMTELP*
>AT5G07690.1
MSRKPCCVGEGLKKGAWTAEEDKKLISYIHEHGEGGWRDIPQKAGLKRCGKSCRLRWANYLKPDIKRGEFSYEEEQIIIMLHASRGNKWSVIARHLPKRTDNEIKNYWNTHLKKLLIDKGIDPVTHKPLAYDSNPDEQSQSGSISPKSLPPSSSKNVPEITSSDETPKYDASLSSKKRCFKRSSSTSKLLNKVAARASSMGTILGASIEGTLISSTPLSSCLNDDFSETSQFQMEEFDPFYQSSEHIIDHMKEDISINNSEYDFSQFLEQFSNNEGEEADNTGGGYNQDLLMSDVSSTSVDEDEMMQNITGWSNYLLDHSDFNYDTSQDYDDKNFI*
>AT5G07700.1
MSKRPYCIGEGLKKGAWTTEEDKKLISYIHDHGEGGWRDIPEKAGLKRCGKSCRLRWTNYLKPDIKRGEFSYEEEQIIIMLHASRGNKWSVIARHLPKRTDNEVKNYWNTHLKKRLIDDGIDPVTHKPLASSNPNPVEPMKFDFQKKSNQDEHSSQSSSTTPASLPLSSNLNSVKSKISSGETQIESGHVSCKKRFGRSSSTSRLLNKVAARASSIGNILSTSIEGTLRSPASSSGLPDSFSQSYEYMIDNKEDLGTSIDLNIPEYDFPQFLEQLINDDDENENIVGPEQDLLMSDFPSTFVDEDDILGDITSWSTYLLDHPNFMYESDQDSDEKNFL*
>AT5G10280.1
MGRSPISDDSGLKKGPWTPDEDEKLVNYVQKHGHSSWRALPKLAGLNRCGKSCRLRWTNYLRPDIKRGRFSPDEEQTILNLHSVLGNKWSTIANQLPGRTDNEIKNFWNTHLKKKLIQMGFDPMTHRPRTDIFSGLSQLMSLSSNLRGFVDLQQQFPIDQEHTILKLQTEMAKLQLFQYLLQPSSMSNNVNPNDFDTLSLLNSIASFKETSNNTTSNNLDLGFLGSYLQDFHSLPSLKTLNSNMEPSSVFPQNLDDNHFKFSTQRENLPVSPIWLSDPSSTTPAHVNDDLIFNQYGIEDVNSNITSSSGQESGASASAAWPDHLLDDSIFSDIP*
>AT5G11050.1
MEEQKIQEKSLAHGAAPPLTAVERFLNGQKNEALCFKKQERSIDRPIVKTTRAIEIRNENKENMMFGPRKEKNLAVIGEIVVKGAAKDYTCKDITKKQPYKNIIKGQWTADEDRKLIKLVMQHGERKWAVISEKLEGRAGKQCRERWHNHLRPDIKKDSWSEEEERLLVEAHTRIGNKWAEIAKLIQGRTENSIKNHWNATKRRQNSKRKHKRSKNADSNSDIDDLSPSAKRPRILEDYIKNIENNDKNNGENIMTTSGNNVLSTSNYDQFNSEDSTSSLLDDPYDEELVFLKNIFENHSLENINLSQGTEITQSSSSGFMIENPKPKPNLYNNTFGTHLGAMVTEPANSSHLASDIYLSDLLNGTASSSSSLTFLSSNNNEHAGENELLLPQANSTSERREMDLIEMLSGSTQGSNIWFPLF*
>AT5G11510.1
MEAESSTPQERIPKLRHGRTSGPARRSTRGQWTAEEDEILRKAVHSFKGKNWKKIAEYFKDRTDVQCLHRWQKVLNPELVKGPWTKEEDEMIVQLIEKYGPKKWSTIARFLPGRIGKQCRERWHNHLNPAINKEAWTQEEELLLIRAHQIYGNRWAELTKFLPGRSDNGIKNHWHSSVKKKLDSYMSSGLLDQYQAMPLAPYERSSTLQSTFMQSNIDGNGCLNGQAENEIDSRQNSSMVGCSLSARDFQNGTINIGHDFHPCGNSQENEQTAYHSEQFYYPELEDISVSISEVSYDMEDCSQFPDHNVSTSPSQDYQFDFQELSDISLEMRHNMSEIPMPYTKESKESTLGAPNSTLNIDVATYTNSANVLTPETECCRVLFPDQESEGHSVSRSLTQEPNEFNQVDRRDPILYSSASDRQISEATKSPTQSSSSRFTATAASGKGTLRPAPLIISPDKYSKKSSGLICHPFEVEPKCTTNGNGSFICIGDPSSSTCVDEGTNNSSEEDQSYHVNDPKKLVPVNDFASLAEDRPHSLPKHEPNMTNEQHHEDMGASSSLGFPSFDLPVFNCDLLQSKNDPLHDYSPLGIRKLLMSTMTCMSPLRLWESPTGKKTLVGAQSILRKRTRDLLTPLSEKRSDKKLEIDIAASLAKDFSRLDVMFDETENRQSNFGNSTGVIHGDRENHFHILNGDGEEWSGKPSSLFSHRMPEETMHIRKSLEKVDQICMEANVREKDDSEQDVENVEFFSGILSEHNTGKPVLSTPGQSVTKAEKAQVSTPRNQLQRTLMATSNKEHHSPSSVCLVINSPSRARNKEGHLVDNGTSNENFSIFCGTPFRRGLESPSAWKSPFYINSLLPSPRFDTDLTIEDMGYIFSPGERSYESIGVMTQINEHTSAFAAFADAMEVSISPTNDDARQKKELDKENNDPLLAERRVLDFNDCESPIKATEEVSSYLLKGCR*
>AT5G12870.1
MRKPEVAIAASTHQVKKMKKGLWSPEEDSKLMQYMLSNGQGCWSDVAKNAGLQRCGKSCRLRWINYLRPDLKRGAFSPQEEDLIIRFHSILGNRWSQIAARLPGRTDNEIKNFWNSTIKKRLKKMSDTSNLINNSSSSPNTASDSSSNSASSLDIKDIIGSFMSLQEQGFVNPSLTHIQTNNPFPTGNMISHPCNDDFTPYVDGIYGVNAGVQGELYFPPLECEEGDWYNANINNHLDELNTNGSGNAPEGMRPVEEFWDLDQLMNTEVPSFYFNFKQSI*
>AT5G14340.1
MGRKPCCDKIGLKRGPWTIEEDHRLMNFILNNGIHCWRIVPKLAGLLRCGKSCRLRWINYLRPDLKRGGFTDAEEDRIMELHSQLGNRWSKIASHFSGRTDNEIKNHWNTKIKKKMKHLGLDPATHKPMNDITHQTDPNQDKKPNMCSTINEGEEIKDQTPKDDVITETTKTLMLSDNDEELVAKNCKILCAEEVDLESLFETQCNEISSSSFSSLCSNISRSESSSYLAEDSISLEQWDLDMTDPFVPWDLFANLDDNLFLL*
>AT5G14750.1
MRKKVSSSGDEGNNEYKKGLWTVEEDKILMDYVKAHGKGHWNRIAKKTGLKRCGKSCRLRWMNYLSPNVKRGNFTEQEEDLIIRLHKLLGNRWSLIAKRVPGRTDNQVKNYWNTHLSKKLGIKDQKTKQSNGDIVYQINLPNPTETSEETKISNIVDNNNILGDEIQEDHQGSNYLSSLWVHEDEFELSTLTNMMDFIDGHCF*
>AT5G15310.1
MGRSPCCDKLGLKKGPWTPEEDQKLLAYIEEHGHGSWRSLPEKAGLHRCGKSCRLRWTNYLRPDIKRGKFNLQEEQTIIQLHALLGNRWSAIATHLPKRTDNEIKNYWNTHLKKRLVKMGIDPVTHKPKNETPLSSLGLSKNAAILSHTAQWESARLEAEARLARESKLLHLQHYQTKTSSQPHHHHGFTHKSLLPNWTTKPHEDQQQLESPTSTVSFSEMKESIPAKIEFVGSSTGVTLMKEPEHDWINSTMHEFETTQMGEGIEEGFTGLLLGGDSIDRSFSGDKNETAGESSGGDCNYYEDNKNYLDSIFNFVDPSPSDSPMF*
>AT5G16600.1
MGRQPCCDKVGLKKGPWTIEEDKKLINFILTNGHCCWRALPKLSGLLRCGKSCRLRWINYLRPDLKRGLLSEYEEQKVINLHAQLGNRWSKIASHLPGRTDNEIKNHWNTHIKKKLRKMGIDPLTHKPLSEQEASQQAQGRKKSLVPHDDKNPKQDQQTKDEQEQHQLEQALEKNNTSVSGDGFCIDEVPLLNPHEILIDISSSHHHHSNDDNVNINTSKFTSPSSSSSSTSSCISSVVPGDEFSKFFDEMEILDLKWLSSDDSLGDDISKDGKFNNSTVDTMNLWDINDLSSLDMFMNEHDDGFIGNGNGCSRMVLDQDSWTFDLL*
>AT5G16770.1
MGRSPCCDENGLKKGPWTQEEDDKLIDHIQKHGHGSWRALPKQAGLNRCGKSCRLRWTNYLRPDIKRGNFTEEEEQTIINLHSLLGNKWSSIAGNLPGRTDNEIKNYWNTHLRKKLLQMGIDPVTHRPRTDHLNVLAALPQLIAAANFNSLLNLNQNVQLDATTLAKAQLLHTMIQVLSTNNNTTNPSFSSSTMQNSNTNLFGQASYLENQNLFGQSQNFSHILEDENLMVKTQIIDNPLDSFSSPIQPGFQDDHNSLPLLVPASPEESKETQRMIKNKDIVDYHHHDASNPSSSNSTFTQDHHHPWCDTIDDGASDSFWKEIIEQTCSEPWPFPE*
>AT5G17800.1
MNPNLLEKDLRGKETTNGSIRYKEANNFRSLPNSHTAACKTSLNNPSISRNHPHNKSASVLESEDEHGNERGENEKSLRMRGKSGINTKVCSRGHWRPTEDAKLKELVAQFGPQNWNLISNHLLGRSGKSCRLRWFNQLDPRINKRAFTEEEEFRLLAAHRAYGNKWALISRLFPGRTDNAVKNHWHVIMARRTRESQRQRQQPPPTLSRDAEMTVSSSCRYNQGKFINEEDDDDDVSAVSTCTTELSLTPPSSAYQPRFFNYDSTLASGKDGQCVQRAEVNGIYGKKMDHQNHHTISVSERKVEMKMRSGYYYFDFLGVGAS*
>AT5G23000.1
MGRAPCCDKTKVKRGPWSPEEDSKLRDYIEKYGNGGNWISFPLKAGLRRCGKSCRLRWLNYLRPNIKHGDFSEEEDRIIFSLFAAIGSRWSIIAAHLPGRTDNDIKNYWNTKLRKKLLSSSSDSSSSAMASPYLNPISQDVKRPTSPTTIPSSSYNPYAENPNQYPTKSLISSINGFEAGDKQIISYINPNYPQDLYLSDSNNNTSNANGFLLNHNMCDQYKNHTSFSSDVNGIRSEIMMKQEEIMMMMMIDHHIDQRTKGYNGEFTQGYYNYYNGHGDLKQMISGTGTNSNINMGGSGSSSSSISNLAENKSSGSLLLEYKCLPYFYS*
>AT5G26660.1
MGRHSCCFKQKLRKGLWSPEEDEKLLNYITRHGHGCWSSVPKLAGLQRCGKSCRLRWINYLRPDLKRGAFSQDEESLIIELHAALGNRWSQIATRLPGRTDNEIKNFWNSCLKKKLRRKGIDPTTHKPLITNELQSLNVIDQKLTSSEVVKSTGSINNLHDQSMVVSSQQGPWWFPANTTTTNQNSAFCFSSSNTTTVSDQIVSLISSMSTSSSPTPMTSNFSPAPNNWEQLNYCNTVPSQSNSIYSAFFGNQYTEASQTMNNNNPLVDQHHHHQDMKSWASEILHYTEHNQSSETVIEAEVKPDIANYYWRSASSSSSPNQEAATLLHDANVEVYGKNLQKLNNMVFDQSL*
>AT5G35550.1
MGKRATTSVRREELNRGAWTDHEDKILRDYITTHGEGKWSTLPNQAGLKRCGKSCRLRWKNYLRPGIKRGNISSDEEELIIRLHNLLGNRWSLIAGRLPGRTDNEIKNHWNSNLRKRLPKTQTKQPKRIKHSTNNENNVCVIRTKAIRCSKTLLFSDLSLQKKSSTSPLPLKEQEMDQGGSSLMGDLEFDFDRIHSEFHFPDLMDFDGLDCGNVTSLVSSNEILGELVPAQGNLDLNRPFTSCHHRGDDEDWLRDFTC*
>AT5G39700.1
MYLFMYKCNIVLEETHVFQNTPCDVSLQRPFNGFGENNALPLRKMHQEEKKKKHRGGHWTLSEDLKLKELVAVFGPQNWKFIGEKMEPRTSLSCRQRWFNQLDPKINKRNFTDEEEEKLLRAHILYGNKWSKIAKLFNRRTDHAVKNHWHSLMNRIIRKQSASDIRSFDNIQNYQTSNFLPGLCLLNTKQ*
>AT5G40330.1
MRMTRDGKEHEYKKGLWTVEEDKILMDYVRTHGQGHWNRIAKKTGLKRCGKSCRLRWMNYLSPNVNRGNFTDQEEDLIIRLHKLLGNRWSLIAKRVPGRTDNQVKNYWNTHLSKKLGLGDHSTAVKAACGVESPPSMALITTTSSSHQEISGGKNSTLRFDTLVDESKLKPKSKLVHATPTDVEVAATVPNLFDTFWVLEDDFELSSLTMMDFTNGYCL*
>AT5G40350.1
MEKRESSGGSGSGDAEVRKGPWTMEEDLILINYIANHGEGVWNSLAKSAGLKRTGKSCRLRWLNYLRPDVRRGNITPEEQLTIMELHAKWGNRWSKIAKHLPGRTDNEIKNFWRTKIQKYIIKSGETTTVGSQSSEFINHHATTSHVMNDTQETMDMYSPTTSYQHASNINQQLNYGNYVPESGSIMMPLSVDQSEQNYWSVDDLWPMNIYNGN*
>AT5G40360.1
MYHQNLISSTPNQNSNPHDWDIQNPLFSIHPSAEIPSKYPFMGITSCPNTNVFEEFQYKITNDQNFPTTYNTPFPVISEGISYNMHDVQENTMCGYTAHNQGLIIGCHEPVLVHAVVESQQFNVPQSEDINLVSQSERVTEDKVMFKTDHKKKDIIGKGQWTPTEDELLVRMVKSKGTKNWTSIAKMFQGRVGKQCRERWHNHLRPNIKKNDWSEEEDQILIEVHKIVGNKWTEIAKRLPGRSENIVKNHWNATKRRLHSVRTKRSDAFSPRNNALENYIRSITINNNALMNREVDSITANSEIDSTRCENIVDEVMNLNLHATTSVYVPEQAVLTWGYDFTKCYEPMDDTWMLMNGWN*
>AT5G40430.1
MGEPQLFDVPVLEGIKNTTNEIMNQLEDDKMKKTYENKKEASTSKYLKKSDITKKRWTESEDIKLKEMVALEPKKWTKVAKHFEGRTPKQCRERWHNHARPNVKKTTWSEEEDQILIEVHKVIGAKWIQISEQLPGRSYNNVKNHWNTTKRRVQNKSGRTVNRVGNNILENYIRSITINNDDESDGEPTNIENYHDDSEDMLYGEMNLSPEAITQTTKPLTDASTISPYIPMPKENYTLEVCESLEDYLELLRWWD*
>AT5G49330.1
MGRAPCCEKIGLKRGRWTAEEDEILTKYIQTNGEGSWRSLPKKAGLLRCGKSCRLRWINYLRRDLKRGNITSDEEEIIVKLHSLLGNRWSLIATHLPGRTDNEIKNYWNSHLSRKIYAFTAVSGDGHNLLVNDVVLKKSCSSSSGAKNNNKTKKKKKGRTSRSSMKKHKQMVTASQCFSQPKELESDFSEGGQNGNFEGESLGPYEWLDGELERLLSSCVWECTSEEAVIGVNDEKVCESGDNSSCCVNLFEEEQGSETKIGHVGITEVDHDMTVEREREGSFLSSNSNENNDKDWWVGLCNSSEVGFGVDEELLDWEFQGNVTCQSDDLWDLSDIGEITLE*
>AT5G49620.2
MGDKGRSLKINKNMEEFTKVEEEMDVRRGPWTVEEDLELINYIASHGEGRWNSLARCAELKRTGKSCRLRWLNYLRPDVRRGNITLEEQLLILELHTRWGNSNEFDHKFSSSCEDRWSKIAQYLPGRTDNEIKNYWRTRVQKHAKQLKCDVNSQQFKDTMKYLWMPRLVERIQAASIGSVSMSSCVTTSSDQFVINNNNTNNVDNLALMSNPNGYITPDNSSVAVSPVSDLTECQVSSEVWKIGQDENLVDPKMTSPNYMDNSSGLLNGDFTKMQDQSDLNWFENINGMVPNYSDSFWNIGNDEDFWLLQQHQQVHDNGSF*
>AT5G52260.1
MTKSGERPKQRQRKGLWSPEEDQKLKSFILSRGHACWTTVPILAGLQRNGKSCRLRWINYLRPGLKRGSFSEEEEETILTLHSSLGNKWSRIAKYLPGRTDNEIKNYWHSYLKKRWLKSQPQLKSQISDLTESPSSLLSCGKRNLETETLDHVISFQKFSENPTSSPSKESNNNMIMNNSNNLPKLFFSEWISSSNPHIDYSSAFTDSKHINETQDQINEEEVMMINNNNYSSLEDVMLRTDFLQPDHEYANYYSSGDFFINSDQNYV*
>AT5G52600.1
MECKREEGKSYVKRGLWKPEEDMILKSYVETHGEGNWADISRRSGLKRGGKSCRLRWKNYLRPNIKRGSMSPQEQDLIIRMHKLLGNRWSLIAGRLPGRTDNEVKNYWNTHLNKKPNSRRQNAPESIVGATPFTDKPVMSTELRRSHGEGGEEESNTWMEETNHFGYDVHVGSPLPLISHYPDNTLVFDPCFSFTDFFPLL*
>AT5G54230.1
MGKSSSSEESEVKKGPWTPEEDEKLVGYIQTHGPGKWRTLPKNAGLKRCGKSCRLRWTNYLRPDIKRGEFSLQEEETIIQLHRLLGNKWSAIAIHLPGRTDNEIKNYWNTHIKKKLLRMGIDPVTHCPRINLLQLSSFLTSSLFKSMSQPMNTPFDLTTSNINPDILNHLTASLNNVQTESYQPNQQLQNDLNTDQTTFTGLLNSTPPVQWQNNGEYLGDYHSYTGTGDPSNNKVPQAGNYSSAAFVSDHINDGENFKAGWNFSSSMLAGTSSSSSTPLNSSSTFYVNGGSEDDRESFGSDMLMFHHHHDHNNNALNLS*
>AT5G55020.1
MIMYGGGGAGKDGGSTNHLSDGGVILKKGPWTAAEDEILAAYVRENGEGNWNAVQKNTGLARCGKSCRLRWANHLRPNLKKGSFTGDEERLIIQLHAQLGNKWARMAAQLPGRTDNEIKNYWNTRLKRLLRQGLPLYPPDIIPNHQLHPHPHHQQQQQHNHHHHHHQQQQQHQQMYFQPQSSQRNTPSSSPLPSPTPANAKSSSSFTFHTTTANLLHPLSPHTPNTPSQLSSTPPPPPLSSPLCSPRNNQYPTLPLFALPRSQINNNNNGNFTFPRPPPLLQPPSSLFAKRYNNANTPLNCINRVSTAPFSPVSRDSYTSFLTLPYPSPTAQTATYHNTNNPYSSSPSFSLNPSSSSYPTSTSSPSFLHSHYTPSSTSFHTNPVYSMKQEQLPSNQIPQIDGFNNVNNFTDNERQNHNLNSSGAHRRSSSCSLLEDVFEEAEALASGGRGRPPKRRQLTASLPNHNNNTNNNDNFFSVSFGHYDSSDNLCSLQGKTKTTYNTSNLNYSSLQVKCKMFMIKTQI*
>AT5G56110.1
MGRIPCCEKENVKRGQWTPEEDNKLASYIAQHGTRNWRLIPKNAGLQRCGKSCRLRWTNYLRPDLKHGQFSEAEEHIIVKFHSVLGNRWSLIAAQLPGRTDNDVKNYWNTKLKKKLSGMGIDPVTHKPFSHLMAEITTTLNPPQVSHLAEAALGCFKDEMLHLLTKKRVDLNQINFSNHNPNPNNFHEIADNEAGKIKMDGLDHGNGIMKLWDMGNGFSYGSSSSSFGNEERNDGSASPAVAAWRGHGGIRTAVAETAAAEEEERRKLKGEVVDQEEIGSEGGRGDGMTMMRNHHHHQHVFNVDNVLWDLQADDLINHMV*
>AT5G57620.1
MGRAPCCDKANVKKGPWSPEEDVKLKDYIDKYGTGGNWIALPQKIGLKRCGKSCRLRWLNYLRPNIKHGGFSEEEDRIILSLYISIGSRWSIIAAQLPGRTDNDIKNYWNTKLKKKLLGRQKQMNRQDSITDSTENNLSNNNNNKSPQNLSNSALERLQLHMQLQNLQSPFSSFYNNPILWPKLHPLLQSTTTNQNPKLASQESFHPLGVNVDHQHNNTKLAQINNGASSLYSENVEQSQNPAHEFQPNFGFSQDLRLDNHNMDFMNRGVSKELFQVGNEFELTNGSSWWSEEVELERKTTSSSSWGSASVLDQTTEGMVMLQDYAQMSYHSV*
>AT5G58850.1
MEDRRLVHGAAPPLTAVERFLYGQKNDALCSKKQESSRDQPIVKTKISIETRSDNKENTTFGPTREKHLVLNGGNRNPTGEVVARSAARDYQNSTKKRSSKNLIKGQWTAEEDRKLIRLVRQHGERKWAMISEKLEGRAGKQCRERWHNHLRPDIKKDGWSEEEERVLVESHMRIGNKWAEIAKLIPGRTENSIKNHWNATKRRQNSKRKHKRESNADNNDRDASPSAKRPCILQDYIKSIERNNINKDNDEKKNENTISVISTPNLDQIYSDGDSASSILGGPYDEELDYFQNIFANHPISLENLGLSQTSDEVTQSSSSGFMIKNPNPNLHDSVGIHHQEATITAPANTPHLASDIYLSYLLNGTTSSYSDTHFPSSSSSTSSTTVEHGGHNEFLEPQANSTSERREMDLIEMLSGSIQGSNICFPLV*
>AT5G59780.3
MKLVQEEYRKGPWTEQEDILLVNFVHLFGDRRWDFVAKVSGLNRTGKSCRLRWVNYLHPGLKRGKMTPQEERLVLELHAKWGNRWSKIARKLPGRTDNEIKNYWRTHMRKKAQEKKRPMSPTSSSSNCCSSSMTTTTSQDTGGSNGKMNQECEDGYYSMDDIWREIDQSGANVIKPVKDNYYSEQSCYLNFPPLASPTWESSLESIWNMDADESKMSSFAIDQFPLSFEHGSGRL*
>AT5G60890.1
MVRTPCCKEEGIKKGAWTPEEDQKLIAYLHLHGEGGWRTLPEKAGLKRCGKSCRLRWANYLRPDIKRGEFSPEEDDTIIKLHALKGNKWAAIATSLAGRTDNEIKNYWNTNLKKRLKQKGIDAITHKPINSTGQTGFEPKVNKPVYSSGSARLLNRVASKYAVELNRDLLTGIISGNSTVAEDSQNSGDVDSPTSTLLNKMAATSVLINTTTTYSGFSDNCSFTDEFNEFFNNEEISDIYTTVDNFGFMEELKSILSYGDASAGVIENSPEVNVADAMEFIDSWNEDDNMVGVFV*
>AT5G61420.2
MSRKPCCVGEGLKKGAWTTEEDKKLISYIHDHGEGGWRDIPQKAGLKRCGKSCRLRWTNYLKPEIKRGEFSSEEEQIIIMLHASRGNKWSVIARHLPRRTDNEIKNYWNTHLKKRLMEQGIDPVTHKPLASSSNPTVDENLNSPNASSSDKQYSRSSSMPFLSRPPPSSCNMVSKVSELSSNDGTPIQGSSLSCKKRFKKSSSTSRLLNKVAAKATSIKDILSASMEGSLSATTISHASFFNGFTEQIRNEEDSSNTSLTNTLAEFDPFSPSSLYPEHEINATSDLNMDQDYDFSQFFEKFGGDNHNEENSMNDLLMSDVSQEVSSTSVDDQDNMVGNFEGWSNYLLDHTNFMYDTDSDSLEKHFI*
>AT5G62320.1
MGGRKPCCDEVGLRKGPWTVEEDGKLVDFLRARGNCGGGGGGWCWRDVPKLAGLRRCGKSCRLRWTNYLRPDLKRGLFTEEEIQLVIDLHARLGNRWSKIAVELPGRTDNDIKNYWNTHIKRKLIRMGIDPNTHRRFDQQKVNEEETILVNDPKPLSETEVSVALKNDTSAVLSGNLNQLADVDGDDQPWSFLMENDEGGGGDAAGELTMLLSGDITSSCSSSSSLWMKYGEFGYEDLELGCFDV*
>AT5G62470.2
MGRPPCCEKIGVKKGPWTPEEDIILVSYIQEHGPGNWRSVPTHTGLRRCSKSCRLRWTNYLRPGIKRGNFTEHEEKTIVHLQALLGNRWAAIASYLPERTDNDIKNYWNTHLKKKLKKINESGEEDNDGVSSSNTSSQKNHQSTNKGQWERRLQTDINMAKQALCEALSLDKPSSTLSSSSSLPTPVITQQNIRNFSSALLDRCYDPSSSSSSTTTTTTSNTTNPYPSGVYASSAENIARLLQDFMKDTPKALTLSSSSPVSETGPLTAAVSEEGGEGFEQSFFSFNSMDETQNLTQETSFFHDQVIKPEITMDQDHGLISQGSLSLFEKWLFDEQSHEMVGMALAGQEGMF*
>AT5G65230.1
MGRSPSSDETGLKKGPWLPEEDDKLINYIHKHGHSSWSALPKLAGLNRCGKSCRLRWTNYLRPDIKRGKFSAEEEETILNLHAVLGNKWSMIASHLPGRTDNEIKNFWNTHLKKKLIQMGFDPMTHQPRTDDIFSSLSQLMSLSNLRGLVDLQQQFPMEDQALLNLQTEMAKLQLFQYLLQPSPAPMSINNINPNILNLLIKENSVTSNIDLGFLSSHLQDFNNNNLPSLKTLDDNHFSQNTSPIWLHEPPSLNQTMLPTHDPCAQSVDGFGSNQASSSHDQEVAVTDSVDWPDHHLFDDSMFPDISYQS*
>AT5G65790.1
MGRAPCCDKANVKKGPWSPEEDAKLKDYIENSGTGGNWIALPQKIGLRRCGKSCRLRWLNYLRPNIKHGGFSEEEDNIICNLYVTIGSRWSIIAAQLPGRTDNDIKNYWNTRLKKKLLNKQRKEFQEARMKQEMVMMKRQQQGQGQGQSNGSTDLYLNNMFGSSPWPLLPQLPPPHHQIPLGMMEPTSCNYYQTTPSCNLEQKPLITLKNMVKIEEEQERTNPDHHHQDSVTNPFDFSFSQLLLDPNYYLGSGGGGEGDFAIMSSSTNSPLPNTSSDQHPSQQQEILQWFGSSNFQTEAINDMFINNNNNIVNLETIENTKVYGDASVAGAAVRAALGGGTTSTSADQSTISWEDITSLVNSEDASYFNAPNHV*
>AT5G67300.1
MADRIKGPWSPEEDEQLRRLVVKYGPRNWTVISKSIPGRSGKSCRLRWCNQLSPQVEHRPFSAEEDETIARAHAQFGNKWATIARLLNGRTDNAVKNHWNSTLKRKCGGYDHRGYDGSEDHRPVKRSVSAGSPPVVTGLYMSPGSPTGSDVSDSSTIPILPSVELFKPVPRPGAVVLPLPIETSSSSDDPPTSLSLSLPGADVSEESNRSHESTNINNTTSSRHNHNNTVSFMPFSGGFRGAIEEMGKSFPGNGGEFMAVVQEMIKAEVRSYMTEMQRNNGGGFVGGFIDNGMIPMSQIGVGRIE*
>evm-27.model.AmTr-v1.0-scaffold00001.525
MRRFEEEMSSSIAQTLLPTTTTLKTLLIKGQWSSEEDKMLVRLVDEFGEKKWSQIACRLVGRVGKQCRERWHNHLRPDIKKDAWSEEEERTLVEAHADVGNRWAEIAKCLPGRTENSIKNHWNATKRRQLSTKRSRNSNNNNNHHHGNTTTTSTQRPSTSSVLQEYIKTQTLPTTTTTTRNLMVGLPPPLKEIPEQLPKMLQAEPLACAGFPIAPNPMAGMENGCSSGSGSSSSSSCGGYSVCDRESCCDMDLFSLLECHACAGGGSFRGGRNYCYGLEEKQQKEGHDWFPEPKMEIEIKEEEEKVRREADLFELVAGTVHPECSRWTGNKWVMEPSCFY*
>evm-27.model.AmTr-v1.0-scaffold00001.72
MGHHSCCNQQKVKRGLWSPEEDEKLVRYITSNGYGCWSEVPEKAGLQRCGKSCRLRWINYLRPDIRRGRFTSEEEKIIINLHAVVGNRWAHIASHLPGRTDNEIKNYWNSWIKKKIRKSASPSKTPSSTIDNLQPTYVDNFHHTSVMEQLEYPKQEPSSKPVFAKEFSSVSPPFLPLTGPIEGIRDEIDHEISGLNLEPWQPNCDLHVPSSFGFTSVIDSSYLGNSVERWEEMERENLGNMRENMESMRENMMRENLESIRENMMRENGGFMGVQVQECNGVEGDERVGRECMESGWVEAQQYHQGLMLWDQLTTGLGGYAALGPQLSGNVDALAGSYQSPFL*
>evm-27.model.AmTr-v1.0-scaffold00003.210
MDFSNRPCNSSPHIDEDSELRRGPWTVEEDMILVNYIANHGEGRWNSLARCAGLKRTGKSCRLRWLNYLRPDVRRGNITPEEQLMILELHSRWGNRWSKIAQHLPGRTDNEIKNYWRTRVQKHAKQLQCDVNSKQFQDTMRYIWMPRLLERIRAGHRPSEVSTAPSNNNPVFYHAPEITQISNSMPSYESCTSVSSSDESPHVSAISDLTDYFFNDISAAHLYGAETQTTSPVYVNQGSDLEHTGWVCGPGEITDNLWNIEDNNTWFWQHQQ*
>evm-27.model.AmTr-v1.0-scaffold00003.458
MGRAPCCDKNGLKKGPWTPEEDQKLIDYIKKHGHGSWRTLPKSAGLSRCGKSCRLRWTNYLRPDIKRGRFSFEEEETIIQLHSILGNKWSAIAARLPGRTDNEIKNYWNTHIRKRLLRMGIDPVTHSPRLDLLDLSSMASLLNSSLYNLSQYDLSKFLGLDQTLVNTDVLRLASGLLNSQTENTDLLLHSLLQNNHLTTTQMQNPYQNFQNPTQNVIPNPQIQAQIPEIPSCTTSNTQFFSETQYPSNFSAQTLPPCPMFPETPNVIDSNLGDNIEPLLNLCYPCGGEQSVLDPLSETSTYQSTNTSNQSFGFASVLSTPTSSPTPLNSSSNYVNSYTEDERDSYCSNLIQQFSIPDLLDML*
>evm-27.model.AmTr-v1.0-scaffold00005.249
MRKPCCDKQDTNKGAWTKQEDEKLIAYIRKHGEGCWRSLPEAAGLLRCGKSCRLRWINYLRPDLKRGNFAEDEEDLIIKLHALLGNRWSLIAGRLPGRTDNEVKNYWNSHLRRKLIGLGIDPKNHRMAHTLPRQHFHCCSRTDPKKDPLPMSTVHVETDQVSDAASCLDDDTSASVPNLNLELRLNQPSPWLGLATARPAQALALALAQPHSLCEPALALSGPGQDKPNRVKLKKNKTKEKKYAPGPAELGFATLPLPTLIVSNEKYRRLCH*
>evm-27.model.AmTr-v1.0-scaffold00006.100
MDRIKGPWSPEEDEQLRKLVQKHGPRNWSLISKSIPGRSGKSCRLRWCNQLSPQVEHRAFTAEEDETIVRAHAQFGNKWATIARLLSGRTDNAIKNHWNSTLKRKCSSSSSSQEPNEQEPHHPAKRLSSSLSLSPGSPTGSEISDSGLALTSSAHVYRPVARAGGIVPPVQIETCSSPTNDPPTSLSLSLPGAQPLDSSDGSEEGVGGSHLRCQFVSPPPPPPPPPSFNGVMGFQAVNNTEKTLGFSPEFISLMQEMIAKEVKNYMAALHQNGFCFQGEMGVLDSGAVRNAAVKRVGVGKLEG*
>evm-27.model.AmTr-v1.0-scaffold00006.298
MTRAPCCDKSGTKKGPWTPEEDQKLVEYIRLLRCGKSCRLRWTNYLRPDIKRGNFSIEEETAIITLHSILGNKWSAIAARLPGRTDNEIKNHWNTHLKKRLLKMGIDPLTHESIASPDPPNMDQGLSFSAIMSQAGTPTNHFGSQSVRPMNMSGGFCLQEPIHDGDQVNYSGLSKFMEGHGCYLGTMASSMSKELESETAMGQVWPTDGERIGHGCIEGKGQYWSGLLKCVAAVMKPGGFMKT*
>evm-27.model.AmTr-v1.0-scaffold00007.133
MTMTMTRVKGSWSPEEDATLSRLVAHHGARNWSAISAGIPGRSGKSCRLRWCNQLSPNVHHRPFSPAEDAAIVEAHARHGNKWATIARLLPGRTDNAIKNHWNSTLRRSAVNAQTHNIHTQPHSNHTQPCSLPPPHSPAPYVRHAQAVRGDSSGGSECGSEGRSRSEDEEPPTCLTLLPPGSEAKGVGPQGGYVRVEEASAMVGAAVKVAMAEALPMVMVPRGHGGDSGNGAFIGRDGRLMALIHGMIAEEVRSYLGGMLPISQQRKV*
>evm-27.model.AmTr-v1.0-scaffold00009.298
MGRAPCCDKQGLKKGPWTPEEDQILVQYINTHGHGSWRSLPKLAGLLRCGKSCRLRWTNYLRPDIKRGPFTPEEEKTIIQLHGLLGNSPIFQPKLTLRNVRMARGLYVHLHVQHELSTHT*
>evm-27.model.AmTr-v1.0-scaffold00009.357
MEPGSVEEVKEEFGSVEIPIMLDNGSTIDQYSITRRRTNGPTKRSTKGNWTEEEDAILMQAVKQFNGKNWKQIAKCFNDRADVQCLHRWQKVLNPDVVKGPWTKEEDDEIVKQVEKLGTKKWSVVAQSLPGRIGKQCRERWYNQLNPAIKKEPWTQEEDCVLIHAHQIYGNKWAEIAKFIPGRTDNSIKNYWNCTMKKKLQKQSNVTPLLSTSSLSTAGEGLDRSIILANENSECSAVTSGQNLGSEVCPETSSVNLSLLSANQELKPNYNEVHESLKEKTDDNSVGPDLGLFSRCEGNNSRRVSSESTDNENSTRDEVSLTLSLGSLDYTPGPLRNSCISSVNDDQSRSYSNSIPSLLNSRGTMPSVTSHFLSSNLDNVSPEDILENAARSFTCTPSIMRKRPLEICAKDETPGSGLRINDIGRLRKKLFLSPQYRSKSTCAVPVESADENILDFPDLDESLTTKNGLKSISKDHE*
>evm-27.model.AmTr-v1.0-scaffold00010.370
MEAMKKLHEVPKQRDRHIVTWTPQEDDLLREQIRINGTESWTAIASKFKDKTSRQCRRRWYTYLNSDFKKGGWSAEEDKLLCEAQKIFGNRWTEIAKVVSGRTDNAVKNRFTTLCKKKAKREAQSKENTSNCLNENNKRIILPNDTSPFKRIRTHISGFEEIRTRSVMDIVKTNIHDVNTRKKGRSRGDLGSISQQVRSPLAALVPNYNSIVDLSTECLNNDESKLATKDGSGDKKVQETFLAKNDPRITALLQQAELLSSLALKVNTQGSNQSFENAWKELQEFLAQSGDSDILRHKVAGLDPLFEDFKNLITDLKSSQTGSPFPLRQSELYEDLSANSGDSAISNPQSNAEITKIDQRQTEECVAFNKEENTDDCIGEKNEEEIQGIEDGYSTEGLLSSCIQPNEDGKFSCFSVNVEFSSPLRMIPFFRSFADGIPSPQFSDSFILLFDV*
>evm-27.model.AmTr-v1.0-scaffold00010.457
MGRPPCCDKIGVKKGPWTPEEDIILVSYIQEHGPGNWRAVPTNTGLLRCSKSCRLRWTNYLRPGIKRGNFTEHEEKIIIHLQALLGNRWAAIASYLPQRTDNDIKNYWNTHLKKKLKKLQAGLDGDFPNGITNFQQPISKGQWERRLQTDINTAKQALCEALSMEKPSFSHSKCPIEETHPLFSSSPSSSSSPSSSSSSHLSIRSSQASTYASSTENISRLLEGWMRSSPMLQKEKPTAQSELTGLNNNCSSSSERIQSSLSLVCSTPINNNNNNSEIISQEALERLLGFEGGKAMASWKDCSPESSTPDVSQGVSFDENTANYMPENSTSFQTFQEESKPKSEGQGPLILIEKWLMDGQDLMDMSLDDTSTLVF*
>evm-27.model.AmTr-v1.0-scaffold00010.503
MTTKYINDSLNLRLHSQSQSMGLFSDKASSSSSSLSLYETRISLSHGFGCSGSSSNESYSKSERGLNAIDEGSNHNPIDETMSENLVLKEPDSGQSKLCARGHWRPAEDAKLKELVALYGPQNWNLIAEKLEGRSGKSCRLRWFNQLDPRINRRAFSEEEEERLMAAHRLYGNKWAMIARLFPGRTDNAVKNHWHVIMARKYREQSSAYRRRKLTQAGVQRRLEGGGVVSLSNPTSFLSPPSPSVTSGRGDSRSSCRPPVDLLSGIKKAKNSFFSNGGKRWNHNREHDDDDDEAMTNSLSTAFISHQHDHHHPSLMAMMMMHHHHHQEQTAPVYYSLQASESPEKSSHHFESTVSLPFIDFLGVGAT*
>evm-27.model.AmTr-v1.0-scaffold00010.533
MGRSPCCEKVGLKKGPWTPEEDQKLLAYIEEHGHGSWRALPVKAGLLRCGKSCRLRWTNYLRPDIKRGKFSLQEEQTIIQLHALLGNRWSAIATHLPRRTDNEIKNYWNTHLKKRLAKMGIDPVTHKPKTDALCLVDGQSKNAATLSHMAQWESARLEAEARLVRESKLRSASTNHSNSNNNKNNYSKLLQPPLSFSATQIQQQQPKDCSGLPLCLDVLKVWQGGWQNKIMRCNGQDLAMLESPTSTLSFGGDNNSSLPNPAAVGFGGENPAAGNEFVENQMMLGPSDEKEEYLPSLCDQDEGLKCGGVYSFLQQALRRSSSQNFPLTANEEEEKEEVTRKLAGNRLEKVDGLFTSLQDMVFPADNSGDFKAGSGFNMEGFMSGDLLVVLADAHSEPENRLQSSNDQISGENARANTTEEDHKSYWNNIFNLVNSPPAASPIF*
>evm-27.model.AmTr-v1.0-scaffold00012.146
MVAVKTEHDCVENKQPAATSSSSVSDGNCSCVQKPSCRCSPTSSSPSHWRRASGPIRRAKGGWTPQEDEILRNAVNYFKGKSWKKIAAYFPHRSEVQCLHRWQKVLNPELVKGPWTKEEDDMIIKLVEKYGAKKWSVIAQSLPGRIGKQCRERWHNHLNPEIKKDAWTVEEELALIRAHQSYGNRWAEIAKFLPGRTDNSIKNHWNSYLKKKLDVYLATGQLPQCQKTIAQNGDKVSSRPVNGKSSASCSQQLDLKPDIKPSMQMCSNASVISGTTQRASQTVDLQIEGEQKEQLGCSRTPISAANSMGKVPLDATPRSDFIRLNSQTRNGCKKSNSSIMSKSFGNSETGTFEKVSTPLLPSDNPNLGPLYYEPPRLTDFDIPIISEILNTDSCIQHLYSPRNINSPTISRTPSHLKRAAISDSSPESILRSAAKSFTNTPSILRKRSRGASSSPVRLNGTRGSTNCIETPSGSCTPEAKIASECSDQRLGSGPGETTPEDCDGGYNAFSGTSLFTSSPYYLKPKRKSNARSVEKQLEFPLEEGHHTGGMRFSFLSINPESHDPVSDPNKRSFDTLEKTAAGFEVLTKDCKPATKMNVNLGMEQVSKLGLKCQP*
>evm-27.model.AmTr-v1.0-scaffold00019.235
MGRAPCCDKANVKKGPWSPEEDAKLKAFIEQQGTGGNWIALPQKIGLKRCGKSCRLRWLNYLRPNIKHGGFSEEEDRIICSLYISIGSRWSIIAAQLPGRTDNDIKNYWNTKLKKKLLGRRKEQNSRRDSNADARNSPLMDSLSTSALERMQLHIQLQSLHHPLSLLSPSIWPRFPPLFDGNSIENNKNTARNFIPNDFAGNLIGKPPSNGKIGTETDERENSTNGLSSPHSTRFNGDFISQEKPVANSGMSLEAIDGFLMEEGELQNGETRGFLERETDRDGLDCFREMESTSENLALWVNDSESGSFNSWDTAYILGTEEYDLEHHLQ*
>evm-27.model.AmTr-v1.0-scaffold00019.457
MAIITRQLLSIPLYAAMQHDTFFTYRTEVQCYHRWHKVLNPDLVKGQWSKEGDDMIIELVLQHGAKNWSTIAQALLGWNGKQCRERWHNHLNPAIHKEAWTPHEELALIRAHQQHGNKWVKLAKFLPGRTNNAIKNNWNSSLKKKLASYAGSGLLGQFPGYLLWTQLSHVSHLSLLHGINQPWGMTVSRMELEWIICQNVVKNQFQLGASNLNIVADTSVPAIHDASELKLTRRM*
>evm-27.model.AmTr-v1.0-scaffold00022.393
MRKPDSPAKVCNNINNNGNSNTNGNSNNNNNSNKRLRKGLWSPEEDEKLMRYMMGNGQGCWSDVARNAGLQRCGKSCRLRWINYLRPDLKRGAFSPQEEELIVHLHSILGNRWSQIAMRLPGRTDNEIKNFWNSTIKKRLKSNQSAPAKPESPQAGLMAMHDSNTSMHDCDMAMAMAMTMCMESLSSSLSSSSSSSSMPSTCNRTSQSAGVENCYGMTGLAGYFQMPTCLNDLGFDNGVLEVGQMGDGDLSLEGDLFVPSLESISLDEDINNNHENDSNNNTKNNSNNYDNITNSNYSIVNCNANSNNLGNNCESLNNGNYWGGEMRMGEWGLEDIVGGSSFSFPYLDFQLE*
>evm-27.model.AmTr-v1.0-scaffold00024.221
MFLVCVGGRIRRQKTEAKSLIEPSQERIKVLEMGRSPCCSKEGLNRGAWTTQEDKILTDYINTHGEGKWRTLPKKAGLKRCGKSCRLRWLNYLRPDIKRGNISDEEEDLIIRLHKLLGNRWSLIAGRLPGRTDNEIKNYWNTNLGKKVQQGSTKGPSPTLKRWESMAKKEDERSDPVEARVVRTKASRCTRLKAPPHLLTPIVPTVSMTEPMAHESEPTHCTAPKTPSFPSTFMDFDLGDLCIDTQFIQSCGELMLERKEDEFDRLSLSPQQNLSLDGGEWMEEEFEEGNASHEFQSLAAFLDSEEDWLTE*
>evm-27.model.AmTr-v1.0-scaffold00024.222
MGRCPCCSKEGLNKGAWTAQEDKILTDYIKTHGEGKWRTLSQSTGLKRCGKSCRLRWLNYLRPDIKRGNFSDQEEDLIIRLHKLLGNRWSLIAGRLPGRTDNEIKNYWNTYLVKKFQESSAKNQRAKSMRSEEPVLEEKAKPSPAEEFIVVRTKASRRTGLVAPPARAAPEAPTTELTTEPMGNYNESMANDTEPTSFKAPILMDFDMEDFSIDNEILKSYGEFLLQNKDDEIDTLSLSSQKTLSFDSGEWVGEEFEGEHFSQDLYSLGYFL*
>evm-27.model.AmTr-v1.0-scaffold00024.223
MGRRPCYSKEEGLTKGAWTAQEDTILTRYINTHGEGKWRALPKRSGLKRCGKSCRLRWLNYLRPNIKRGNISCEEEDLIIRLHNLLGNRWSLIAGRLPGRTDNEIKNYWNTNLGKKHQKNSTKNRQGSANGQGSVLKEEAKPNPVVVRTKASRCIGITATTSPVAPEAPTIDPMTESTAHHDKTASSNAPPALSVLPTFMDVDIGDLCIGTEFLQSCEKLVLDNSEDEFGSISLCFQNNFSPDCRDWMENTFHEGHSSQESDSLAAFLYSEE*
>evm-27.model.AmTr-v1.0-scaffold00024.225
MAKNVNKGAWTAEEDQILSQCIKTHGAKKWQSIPAKAGLKRCGKSCRLRWLNYLRPCIKRGNISEEEEDLIIRLHKLLGNRWSLIAGRLPGRTDNEIKNYWNTYLSKKLKFEKPAEDPKQRPRPKKQRLETPTMRDSEPFNMEVSSSNSGHRSNGPSDAEHKISAVQAENFKLGEDSSHAGLVKDLEVVNFGDSYEVSREEFSLDWLSNFLEADEEELGFLSSNNYLEEEYRDLIGISPLYSWTSSSFACTNHNCN*
>evm-27.model.AmTr-v1.0-scaffold00024.329
MHFFNELLGYGGISCETLQASYKPPMEREETSAKKHAKRSGKRLWSHEEDLRLIRHIEAYGKGSWTTLPQKAGLNRNSKSCRLRWMNYLRPDIKHGNFSPEEDDLILRLHRLVENRWSLIAGRVPGRTDSQIKNFWNTRYRGKKHIYSSFITI*
>evm-27.model.AmTr-v1.0-scaffold00024.337
MDGVSFSISLSFPPSSIPCPLLLPTAQNLHLYRSTPMGRSPCCSKLGLNKGPWTPEEDFLLINYINAHGEGGWTNLPKKAGLLRCGKSCRLRWMNYLRPDVKRGYILPEEEDLILRLHRLLGNRWSLIAGRIPGRTDNEIKNYWNTHLSKLLISQGIDPRTHKPLAPESLTPPPPLPRTTPKDPSFSRPTLLHQAHDFKPLFQEQIFTNPSHQKPSFFSYNNKENYNSHSQLPFELFPFPHQPYPLKKEVEEVEFGAAPIMAIGNLSTMDFGALKNEVGELKYPMMSTTQMPTYVFHDHLTLFPTASIEDQNDQKQVMISFANQNPLEPSLMEGSSMGLLHSNPIMQFGSSISTGFDLQPILTPMAYSSGQVSEIACSSMDHFAGLCHQQQQQQFQPQQHQELQVQAPEDRHKACDIQVHYDLHNNGPLIQGVDGAFPVIIPPPDHFLLNPVNGEDCTSNLATNGTGWPNFNGDAALLSYVHDMPPPLSSFQASVQEL*
>evm-27.model.AmTr-v1.0-scaffold00024.83
MCTRGHWRPSEDDKLKELVDKYGPHNWNAIAEKLQGRSGKSCRLRWFNQLDPRINRSPFTEEEEERLLASHRLHGNRWAIIARLFPGRTDNAVKNHWHVIMARKCRERSRFLAKKAAQNLVKEARQPEIMGRERENFNGLLGNYYRRYGGPFIHTPHPHNYTQLYPNKETPIEFYNFLSVKTDNNGVETKSEEEDLDSCTTSSVPFVDFLSVGSVK*
>evm-27.model.AmTr-v1.0-scaffold00029.245
MNGSDERIKGPWSPEEDAVLSRLVSKFGARNWSLIARGIPGRSGKSCRLRWCNQLDPCVKRKPFTEEEDRTIVAAHAIHGNKWAAIARLLQGRTDNAIKNHWNSTLRRKCLELEKLNRAGLERVPQQSPYQSPNENLSADSFKSLDEREVANCENASNQHEDKAQTKDTTNVGEEAKVGPNLFKPVPRLSAFSPYNSTDGPVNSPSLSRLGSLRFPSILTLKPDNGLFQMVNDVCGGPRVPVRCGHGCCGTENHKQSTNSLLGPEFVEHLEPPLSAHEFSSVVAELGKLSWPKSGGLEIGSHDLYRTENGHVGFPPKNDADQVSLIGSQNEAMKIDGEEANGSLHNDYGDGDKLVSMMKEMLSSQIAKHALVMAAQVDGLS*
>evm-27.model.AmTr-v1.0-scaffold00030.93
MGRAPCCSKVGLLRGPWIAREDTLLKRYIETHGEGRWRSLPKKAGLLRCGKSCRLRWMNYLRPNIKRGNIKQDEEELIVRLHALLGNRWSLIAGRLPGRTDNEIKNYWNTHLSKNLRSKGIDPRTHKPISTQSPNSSNSKQESTSNKKSRAPKRKGKDEREREHCAPKIHLPKPNRISNTTFTMPISHQRPRNVEIIAPTKNVSTMSPTSQEKNTNHESFHLDQKQSSMGEDLYGVGTSNLVEDCLSWGAEDEWLSTSNTESPCDNMLEKVYEEYLDLLNCDHDSILGSKEGNLINEEGEDSGSDGWDCTYWEGSVLNFPSIPSDNTFQ*
>evm-27.model.AmTr-v1.0-scaffold00032.229
MGHHCCNKQKVRRGLWSPEEDEKLIRYVTTYGHRCWSSVPKEAGLQRCGKSCRLRWINYLRPDLKRGSFSPQEERIIIDVHNLVGNRWAQIAKHLPGRTDNEVKNYWNSCIKKKLVSQGLDPNTDNNISLPSANSTALMREKQSCANNTWIESREMRELPQLLNQESRASSGFAILPPTPPILFSTHMRAFSLSETPLPCLSTEKEWSGNSLWASNTEAADLEGQRPLSMFLEAADFDGCNDTNSNRVNNSSNSESDLSVVNAQSFGYGYGCGYGGVSPFEQFDVDFMGSPTVTSGFSSQGILRNVRSLDQHLWGT*
>evm-27.model.AmTr-v1.0-scaffold00032.36
MGRGRAPCCEKVGLNKGAWTPSEDMKLVSYIKNHGHGNWRALPKQAGLLRCGKSCRLRWTNYLRPDIKRGNFSREEEETIIKLHELWGNRWSLIASRLPGRTDNEIKNVWNTHLKKRLGSKVKSSCFGDPSSSCGSSSQSSSSNCTQEDQSNPKEANPSFEFDLSPKNCHPNLLEDTFEIPIEPELGFFDAFNDIFDDNSSLVSSLDGPTNSNGDKPQIMGFEEVTDEKEFANWAKFLERELDLKEIENAQPSHAKDDGAIQPNPCLIDERVESSPIYFDKWPSSPLLF*
>evm-27.model.AmTr-v1.0-scaffold00033.166
MFDAGAMRKGPWMPEEDEILLEYVRQHGPRDWSAIRSKGLLPRTGKSCRLRWVNKLNPDVKT*
>evm-27.model.AmTr-v1.0-scaffold00036.42
MGCKSCETPKPKYKKGLWSPDEDQRLRDYVLRFGHGCWSSVPIRAGLQRNGKSCRLRWINYLRPGLKRGLFTPQEHETILRLHATLGNKWSQIATHLPGRTDNEIKNYWNTYLKKKVLKLDDDHLNSNKESKDFGVPDSHAIEEEPNFQIPKSGSRTTLDNLGDTDQSSSSCSGLHTSQEMYSAASLEDKAGFCSANSVKGFPVPPKLLFSSWLQSNNLSQEPRAIGDTALFGDLNNFSSCEGIFDNFVEGQGSAWDSEYSFGGETQNGAFWMPCEIETANSTTGICDNLLPKDIPDNFLFVHDLI*
>evm-27.model.AmTr-v1.0-scaffold00037.85
MAAAATANAQESSSGGGSGGMSTAMAASLKKGPWTSAEDAILVEYVKKHGEGNWNAVQKNSGLSRCGKSCRLRWANHLRPNLKKGSFSPEEERLILHLHAKLGNKWARMAAQLPGRTDNEIKNYWNTRIKRRQRAGLPLYPAEMQRQVLSHHTRPLNCDGFAPVSAKPAELQPPLAFDCLKPLNPQQQRQPPPPPLCFDHPKPRPFFESSNSPQILNCDCYPLPSQMPHLKRFSDRAMSFSARASTLSHVALAAAPAPAPGPLSFRQMGNFGMARRLMPQLRGSDMGMEFCGLSEPSIPFNNGGSSSFSIKMELPSSQYAESVSSNTGSGAPPSGGGGPSPMEVVGPTAEPLGQSNSGLLDALLLGTQPMSGCEESGTPVHSQSNFWKNLPPPPQPQVMPANSNCKVEWTAAEDTILAAPSPATPCALDDSSSAQSSMGMNVKLKKEEMGEKDGNRMEEEEELSTLLDFSTPSGAPPIADWYSDSTEMSNAQSGVTDSPNTVVFEEDMGLEMRHLTSSLSSNDQIWALGSYAWNNLPGIC*
>evm-27.model.AmTr-v1.0-scaffold00038.125
MGRAPCCDDNGLKKGPWTPEEDQKLVNYIKKQGHGSWRALPKHAGLNRCGKSCRLRWTNYLRPDIKRGKFSSEEEQTILHLHSILGNKWSAIATHLPGRTDNEIKNFWNTHLKKKLIQMGYDPMTHRPRTDLFSSLNQILAMANIKDLMEPYEEQALRLQSEALQLARLQYLQYLIQSASSMNQPNSLISSFNDLEAISTLLVASSSKPYYQTNSEETLWNTNYQTDINTMCSQVNEQIALTPSQTQQFPSTFEDFCNLSMNDYSNQDTASRIIQIESGDPISPFPINGFSSSLNYIDNSTNNNQADVSGSSGCGASASSSPIWPEVLLEDPFINENLS*
>evm-27.model.AmTr-v1.0-scaffold00038.91
MGLKDRSSSPSLDESGGCGSGGGGVLKKGPWTSAEDAVLIEYVKKHGEGNWNAVQKHSGLSRCGKSCRLRWANHLRPNLKKGAFTADEERLIIELHAKIGNKWARMASQLPGRTDNEIKNYWNTRIKRRQRAGLPLYPPDLHLQATGEGQQSENIGEFTLNENHHSDFLQSNKLDFPHVSFEALKPNPETLTLPFVPPFSEAPNGGILTRSLGPHQAYTPFIPPSLVHPPKRLRGGESSLLSTFPNGIIPMSPLNQFQSENYRKNQFHVETNEKFHRPFSLGHHPFDPDPIEKNNALLGSVVTGSHALLNGTFSTSKPLCGAVKMELPSLQYQDLSDLKGWGVCPSGPPNIEAVESYIQSPPSMAPPTQNECFSPRSSGLLDALLHESHALGSSASKSPASSEVVGPPPRASSVGPIAGLSEHRRVNTCEEWGGFRDPISPLGQSAAICLSESTPPLSTTSLLEEIAPAKASPCALVKTEAVEHFSDSDGEDRFMDFDRRETSLISDWYEQSWESGKEPSGVTDAITSLLSEDFCNEYKQLSTESSASNQAWTLGSCLWNNMPPVCQSDILDNA*
>evm-27.model.AmTr-v1.0-scaffold00039.132
MCASWGWGSLGDEVNRRGPWTAEEDKLLIQYVRMHGEGRWNSAAESVGLKRSGKSCRLRWVNYLRPDLKKGHITPEEERLIVELHARWGNRWSTIARSLPGRTDNEIKNYWRTHFKKKEKTREIPKSRVPLQQQQLQQLQQQKQRMSINKILSQFGEDETKSSLPQMKPDMVWILPTCEEQFLPFMFLGESTLPPEPSREEGVWGGLWNLDDGDDVTNTYAASNIMAQNYADHNPFGLPTY*
>evm-27.model.AmTr-v1.0-scaffold00044.207
MGRAPCCDKANVKKGPWSPEEDAKLKAFIEQHGTGGNWIALPQKIGLKRCGKSCRLRWLNYLRPNIKHGGFSEEEDDIICSLYISIGSRWSIIAAQLPGRTDNDIKNYWNTRLKKKLLGKRKEQQQQARRLSAMAETNPQAQRVTRESVSTFLSSSTNISTPYSLSSLPGTDSLSTITKPGSHMSINYIAQGDASFNDHASIRKLLIKLGGKFSDDIYQSPTIDAPTPNLSAALDERENPMSSFSSSTSIAHTCGTPDQLNYQPSVFSHYYADHATLNLSNSSLRYPIEMATENLYSKTEQQMDAWDYLYGSNIYMSGNNDSGSNGDDNNVRESNSTMWSDFGSCTSSYLFDEGYQGVLESKYQAST*
>evm-27.model.AmTr-v1.0-scaffold00044.255
MKERQRWQPEEDALLRAYVKQYGPKEWNLVSQRMGRPLHRDAKSCLERWKNYLKPGIKKGSLSQEEQALVVALQAKYGNKWKKIAAEVPGRTAKRLGKWWEVFKEKQAKDKQRRLQQNHHHHHHHQQHSSSISSQQPPVGLSSDSSSVPVSGRYDHILETFAEKYAQQAKSCCLPPPPPPPLLSDPTPLLSLNSAGTTTQRAPAATETPALLPSLPPWLSAAGGLKNFGAVPSVSPPPPPPPPPPSVSLSLSPTSVATECTMQAAASGVVQQLAQWCREVEEGRQAWVQQKKEAAWRVRRVEQQLESEKSRKRREKMEEVEAKIRRLREEEAAFVDRLEADCREQLAAVQRDAEMKEVKLMEQWAAKHLKLATFVEHLSSQHPSSSCFLKDSLL*
>evm-27.model.AmTr-v1.0-scaffold00045.155
MGRHSCCYKQKLRKGLWSPEEDEKLLRHITKYGHGCWSSVPKQAGLQRCGKSCRLRWINYLRPDLKRGTFSQQEENMIIELHAVLGNRWSQIAAQLPGRTDNEIKNLWNSCIKKKLRQRGIDPTTHKPLSEVENGEEKTQNQNEKASGSNELKLLAPSSIPETEVKPNLKPPLMTNPVEDLTPKLKTTSTNTGPTNSLSKEFFLERFINSHESSSCRGSSDCSPYFPLNPVNYGSNCTNQANPMNLSINPTPNPWFNQNCRPLTDISPVTSSLMDSPACKRTPIIQPSPNFKPSINQEFMADKYWEAGRNCNNSSNSGSSSSIEFQSTNTTSLFENSVFSWGSADGRVDSLDISSEKNAPIRLEGETEDVKWCDYLHLPLVHQISGVIQNQNQPLYSEIKSEDQFSLSSWHQDQSQQLQSNDIFAKEFQRIAAAFEQI*
>evm-27.model.AmTr-v1.0-scaffold00048.187
MVKAKCYTGGKINRGAWTADEDERLREYLKVHGEKKWRSLPARAGLNRCGKSCRLRWLNYLRPDIKRGNFSEDEDDLIIRLHNLLGNR*
>evm-27.model.AmTr-v1.0-scaffold00049.47
MGRQPCCDKVGLKRGPWNAEEDKKLMNFILNNGQNCWRLVPKLAGLLRCGKSCRLRWTNYLRPDLKRGALSEFEENKIIELHSRLGNRWSRIASQLPGRTDNEIKNHWNTRIKKKLKLLGLDPDTHKPNETGCTKIEEETHKEEEKIQSKSEASLSKVDDTASFSPSYGGLWESWGVEELMDPVLIEPEGLVVNQEESHGQSLEQGSSASNSCISSATLEEDMKRFWGEECFLGERMGSFYEFEEQQHCLDRFFFS*
>evm-27.model.AmTr-v1.0-scaffold00055.19
MGRSPCCEKAHTNKGAWTKEEDERLISHIRAHGEGCWRSLPKAAGLLRCGKSCRLRWINYLRPDLKRGNFTEEEDELIIKLHSLLGNKWSLIAGRLPGRTDNEIKNYWNTHIRRKLLSRGVDPLTHRPINGKVAEPNTTTTIPFVEDKSATNSEEKTEMYEDREEESPGFDLNLDLCISLPYQHQQQQQSHPSQRRGLCLCCNLGLQKSKDCSCNEFLGVETGCLDYRRLEMK*
>evm-27.model.AmTr-v1.0-scaffold00056.195
MGRAPCCDKANVKRGPWSPEEDNALRNYVQRYGTGGNWIALPQKAGLKRCGKSCRLRWLNYLRPDIKHGGFTEEEDNIIISLYKTIGSRWSVIASQLPGRTDNDVKNYWNTKLKKKLFGSKPTTPQTSKTTTLSSPSSCSSSSSHSKIPLKKDTTFSHYTDSLSLEKPTSISPTEIPNYAYNVDPQRLVTETMSFAPSHLTEYEVSTASYSQESDYIYWALDGATNGAIEESLLMDYDFINGLLAHEKKPLEVGSVPHSFGSQQGFTYQSLKYS*
>evm-27.model.AmTr-v1.0-scaffold00067.33
MRIMIKGGVWKNTEDEILKAAVMKYGKNQWARISSLLVRKSAKQCKARWYEWLDPSIKKTEWTREEDEKLLHLAKLMPTQWRTIAPIVGRTPSQCLERYEKLLDAACVKDENYEPSDDPRKLRPGEIDPNPESKPARPDPVDMDEDEKEMLSEARARLANTRGKKAKRKAREKQLEEARRLASLQKRRELKAAGIDGRQRKRKRKGIDYNAEIPFEKKPPAGFFDVTDEERPVEQPKFPTTIEELEGKRRVDIEAQLRKQDIAKNKIAQRQDAPSSILQVNKLNDPEAVRKRSKLMLPPPQISDHELEEIAKMGYASDLALGDEELGETSGATRALLANYGQTPRQGMTPLRTPQRTPGGKVDAIMMEAENLARLRESQTPLLGGENPDLHPSDFSGVTPKKREMQTPNPIATPMSTPGGMGLTPQIGMTPSRDSYSSGMTPKQTPLRDELHINEDMDMLDDAKLERSKQAELRKTLKSGLVSLPQPKNEYQIVVQALPDENDEAEEKIEEDMSDRIAREKAEEEARRQALLRKRSKVLQRGLPRPPKAAVDLIKSSLSRVDEDKSSFVPTILIEQADELVRKELLLLLEHDNAKYPLEENSEKEKKKGGKGAANGKSAAQVPLIDDFEENELKEASALIEDEASFLRVSMGHEDASIDDFAEARDACQEDLMYFPSRNSYGLASVANNNEKIAALQNEFENVKNKMEGETRKAVRLEQKLKILTHGHQMRAGKLWSKIEVIFKQMDTAGTELECFKVLHDQEQQASRKRIRELQEAVNKQKDLEKHLQHRYSNLLAKLESIQRKMEEARIKKRQMQEEVSVKNEEVLALEIAPAKEGQTETMETEEPLRVSESETLIDNEDAGVAVAETVAMQTETMETEEPLRVSESKTLIDNEDTTGVAVQETVAMDSESEPLGVAATEILKDNQAPKDMPGIQVTETIDMDSETKPLGVSGSETLTDNQAPEDVAGIEVAENVAMDSKTEPPVSASEVLGDDQFPKDMAGVEVAETETMDCKTEPLGVSVSETLTDNARADNKVPKSMAVIEVADNALADNEAPKGMAGIEVAETVAMDSSDQSALSATEC*
>evm-27.model.AmTr-v1.0-scaffold00068.46
MRPSSSVAAATASGRSGSRGNGGVTPCCSKVGMKRGPWSPEEDEVLVAYIAREGEGRWRTLPKRAGLLRCGKSCRLRWMNYLRPCVKRGHIAPDEEDLILRLHRLLGNRWSLIAGRIPGRTDNEIKNFWNTHLSKKLISQGIDPKTHKPLLPSSPPGPLQNPNNNMKNVIPPVVRSPQISQNPKPPHASTHFSAPLSPHPPENPNPDGNCEGFLEESGSGSEVGFQYSYDDEFDHEVTTMATENVFEMGNPNSDGGGDNEYNSEDTFSSFLDCLISGDDDFLLQEQQQLMVAPEMTMNASEPQCSYWDRTLLPTPLISDHEGPSTDK*
>evm-27.model.AmTr-v1.0-scaffold00068.48
MRPSSSVAAATASGRSGSRGNGGVTPCCSKVGMKRGPWTPEEDEVLVAYIAREGEGRWRTLPKRAGLLRCGKSCRLRWMNYLRPCVKRGHIAPDEEDLILRLHRLLGNRWSLIAGRIPGRTDNEIKNFWNTHLSKKLISQGIDPRTHKPLLPSSPPGPLQNPNNNMKNVIPPVVRSPQISQNPKPPHASTHFSAPLSPYPPENPNPDGNCEGFLEESGSGSEVGFQYSYDDEFDHEVTTMATENVFEMGNPNSDGSGDNEYNSEDTFSSFLDSLISGDDDFLLQEQQQLMVAPEMTMNASEPQCSYWDRTLLPTPLISDHEGPSTDK*
>evm-27.model.AmTr-v1.0-scaffold00068.49
MRPSSSVAAATASGRSGSRGNGGMTPCCSKVGMKRGPWTPEEDEVLVAYIAREGEGRWRTLPKRAGLLRCGKSCRLRWMNYLRPCVKRGHIAPDEEDLILRLHRLLGNRWSLIAGRIPGRTDNEVKNFWNTHLSKKLISQGINPRTHKPLLPSSPPGPLQNPNNNMKNVIPPVVRSPQISQNPKPPHASTHFSAPLSPHPPENPNPDGNCEGFLEESGSGSEVGFQYSYDDEFDHEVTTMATENVFEMGNPNSDGGGDNEYNSEDTFSSFLDSLISGDDDFLLQEQQQLMVAPEMTMNASEPQCSYWDRTLLPTPLISDHEGPSTDK*
>evm-27.model.AmTr-v1.0-scaffold00068.74
MRSPQSSVPAAAAAGRTSGRSSRGSGGPTPCCSKVGLKLGPWTPEEDEVLAAYIGSEGEGRWRTLPKHAGLLRCGKSCRLSWMNYLRPCVKRGRIGADEEDLILRLYRLLGNRWSLIAGRIPGRTDNEIKNYWNTHLSKKLISQGIDPRTHKPLLSSPPPDPLQIPNNKDVISPIIESSRIPQNPNPSTSFPLENPLPNPNSEGLEDEDGSGNDVGLQYSCEEEFGLETTPMRAKKGVKIGNPRINLGGEDEYY*
>evm-27.model.AmTr-v1.0-scaffold00076.56
MGRAPCCDKANVKKGPWSPDEDLKLKEYIEKNGTGGNWISLPQKAGLKRCGKSCRLRWLNYLRPNIKHGEFSDEEDRIICNLFASIGSRWSVIAAQLPGRTDNDIKNYWNTKLKKKLFGRPPTKNHHPFPSPLSSNPNSKPPFLSPPHQRPQPISYILNSSWISSSSSPSSSLVPDSVAVSESGALRATESYKSPWLGAFEGLTTSGCDQQVFFLRPGFGGMNASEKGGYSYPNGGFLSKKGDWYEDEQAVSFSDCSHQMEKAHFSNNNHAIINTKTMSDNSQQREYDMALGDVPLTGVDNPLFLQQQSAMDYSEYEGFTVWDGHYYHGISSSNVNLSLTNNPIMNYKSDQ*
>evm-27.model.AmTr-v1.0-scaffold00079.58
MACDSGSSGSKERSSSKYEEEGGDLRRGPWTLEEDTLLIHYIACHGEGRWNMLAKYSGLKRTGKSCRLRWLNYLKPDIKRGNLTPEEQLLILELHSKWGNRWSRIAQHLPGRTDNEIKNYWRTRVQRQARQLQCDANSARFRETITCSWMPKLQKRENSSSSIPFSHLNPSIPTQSPQETSQHIQPFLTHTNNPDQDQLSLEILRSSDSIMTTQFPSSEVQFNHEFFGRPISQPFLKNYCSDNYGTGSTSIMAKKSAPINNCTISEQFMAQNNWVVNVSDDLWSMDEMWQSVE*
>evm-27.model.AmTr-v1.0-scaffold00083.33
MGRPSSTYNKQKLRKGLWSPQEDEKLMKHITQFGIGCWSSVPKQAGLQRCGKSCRLRWINYLRPDLKRGSFSHQEENIIISLHAVLGNRWSQIAAQLPGRTDNEIKNLWNSCLKKKLIQQGIDPNTHKTLTTNDPSENQVLTKNQQNQKLQSISMTETSQLPINSFTNNPNPPSLSLSKKTISETPISISANCLNVNPHSVTDPYSNWVPLFHRDFVLSHQIQAEVREDSGFLPVTESNYCEKSTSMVIEDNFSGKLDKFVTPSGSWTCTKGIDQRCDNGRLTYSNSSSSSSNGGNKDFQSENMHFEGFKWPEYFELSFSENLNSWQKLQCSDDYSSLSEDQTDPKFDLFEQI*
>evm-27.model.AmTr-v1.0-scaffold00091.4
MGRQPCCDKVGLKKGPWTADEDKKLINFILTNGQCCWRAVPKLAGLLRCGKSCRLRWTNYLRPDLKRGLLSESEEQMVIDIHAYLGNRWSKIAAHLPGRTDNEIKNYWNTHIKKKLRKMGIDPVTHKPIASSSPATTEEKPADSLSKPEETPLNLALPETQEKAQSNKSELAEEETSINSGAPLVKPTFSDKSPEFFCTDEVPLIEPHEIMVPCASTSSCCSSSSMWNNEESPLHLPDIMWQMHGIEDLEEWDWNSDLCSISSNGGADPFGQYQRTLFQFDQML*
>evm-27.model.AmTr-v1.0-scaffold00096.31
MEGGEGFMKNQNQMMEMTPPISSYLCSGFSPKQAFDLPFYRDEFHENYINQNPDFCNQDQKPMPHFSNLYCSNNFHPNPSEPASPNDQDFFGHFDCGCQNSSFFSDNQNFQNYKLGYGNGVFACQPPSSSKEIKEERTIWENASESFGSSLGSTEEALLAKKPKEKSNQMHKRPNLVKGQWTLEEDRLLIHLVDQYGVRKWSQIAKMFKGRVGKQCRERWHNHLRPNIKKDTWTEEEEKLLVQAHLEIGNKWAEIARRLPGRTENAIKNHWNATKRRQLSRKKTRASETRQNRASSILQDYIKSLNQPSPSPSPSPSITNLKTEPAAMQAVNQFLGEFHTDRSMDFYHPLFSGLPPFPFMEEEGTQKLEAPPLELNNVEFEQGRKEMDLMELISQQNF*
>evm-27.model.AmTr-v1.0-scaffold00105.9
MLFGPRSWKKIAGFVPGRTQVQCRERWLNSLDPSLKLEEWTDGEDSKLKAAIAEHGYCWSKIASHVHPRTDSQCRRRWKVLFPEEVPVAQKARKLQKAALISNFVGREKERPAIGPDDFVPVSEENSPDSLVPVSEENMLLGASDGHVGTMNKTCTTPKLKKKRRQKGRASDDLVPVSEENVLLDPSDGHVGNMNQTCTTPKLIKKKKGENRASGDVAKRGVFKSRTKKNSLEDALITEGGGSQSNLCDSGNASRKASSRKSLNKKKRLVEDRNLTTQENFKSHKESKRRKGALSNEDTCLNMIHEIPPLNSFHEKKQKDKQIKSVSLPVNSPTKKKQKKKPVKLGHVSIRENRGATKSSMKPISLRKLKQAIREEAVTSIVSERSCVVERAAFQVTDSSKERGRDNCDQNQGPNAMDENTLVPLQHYGPLLNTRENVSDANPHETAHITEMACCPLVGCSSSEPITMKESPELSLKEDKMCEQCLNQRQDADGSDVSLPQDTLLDKNENSSLLATNLALVSLAEREHASPKKSRRASRKNIDYSEMVKGKVWH*
>evm-27.model.AmTr-v1.0-scaffold00109.47
MAGDRTKRNATIESSRNQVTAPALSDGSSETANNLRLNSHGRTSGPTRRSTKGGWTPEEDEILRKAVHYYNGKNWKKIAAFFTDRTDVQCLHRWQKVLNPDLVKGPWSKEEDDMIIELVRQHGAKKWSTIAQALPGRIGKQCRERWHNHLNPAISKEAWTQQEELALIRAHQQYGNKWAELAKFLPGRTDNAIKNHWNSSLKKKLASYVASGLLGQFPGFSHVDPTTLCVPSSSSTWNQPTTGDESLKDAVGVDDMSECSQGSVSVGFFQSEPCGLADTSVQAIHHASELLNISDEANKKDATEYLASPCSEDYYIPALPEAESEVPEEVDGHEDGYSVGDACGMNSIEVSKTTLLERDEELSGPLKTSNIKDSVLSQCTDYFRSPTTPQRNISSPDKHENEVFMVPNNGIGSKFSETRGEHGGYRISDIIDLHGCMISYCGSANIGSSQMQNPRLDKGDVCCPIAPNDEFLKPHNETEAPAQIDTNMSNLVSEDNCRTHSRGIDENHRPHSEKLDSEALFYEPPRIPSWDLPFVNCDLVACGGDLQQAYSPLGIRQQMMFSSIECSTPYRLWDSPCDTSPDAVLKSAAKSFGSTPSILKKRPRDPSTPVLEMKRDNEPGRELNRGLFSTPYHDKCESSCLDENGACRSSFGGEGSHMPSPQYRLKKKPMASSKLNDTHFVRDLRDEGSSLDAQLDFCNSKNEVKQVTDKMANLETSDENRTMQPSGVLSAHNVNDIQLFSPTGDECPINRPLKGCTRTPRSHLRKHKEITLSQVDRKGRYDHAFESSCLSCFVSPSLCDRKHDPRISGQKGIPSNKEDVENISIFCNTPGIKRGIDSPSAWKSPWYIEDLDFFMSPGEKSYDAIGLMRELSGHTAAALAEAGEILANGNRDMCSSPAKENGPINQSHIKETTQYPDNELLNLIPLPDSALFCSEARVLDFSGCDTPGKASNTKENGVGGNNQWSSSINLSSPSSYLMKACR*
>evm-27.model.AmTr-v1.0-scaffold00111.43
MIDAGAMRKGPWMPEEDEILLEYVRHHGPRDWSAIRSKGLLPRTGKSCRLRWVNKLKPDLKTGCKFSPEEERIVIELQAKFGNKWARIATYLPGRTDNDVKNFWSTRQKRLARTLQVAAPLPPPPPPCKALRPLIGSSEPAAKAPVFEDFVTFQNPTVINTASSDQISLCRPNPLTPFSQVIPTPQLPDLVRENLPILKRKPSLHELRPKTELQIQEPPLDLHLLPANSNPIPFFAEENFTGLPGHEFRQEIRGDEDFLATPDGFFDDFPVDMFDLIEPLPPPTSPNW*
>evm-27.model.AmTr-v1.0-scaffold00119.82
MSEPNPYSQKIRNGFSEIGFQGDFMGSLSYPHQRTSNSHSNSNSNSESYSKSPKALGLFSSSSSGETQSKREMGFQVLSPAKQSKRKVLSFQSSMEDSERKGGTEDCYRDERESHEEEPMGNCGGKENEDRHSKLCARGHWRPAEDAKLKELVAQFGPQNWNVIAERLEGRSGKSCRLRWFNQLDPRINRRAFSEEEEERLLAAHRLYGNKWAMIARLFPGRTDNAVKNHWHVIMARKYREQSNAYRRRKSLPQQQQPTMQRKVETSNGRGASDSSILSNRDESASTCTDLSLNSSNSRAFPGFYSRFGTLQHQGEEEKNKALGNGTMEKSEGPTNGFYFSLPPPPQMVLLKQSDSEFLQTSSMVGESRRERDHQFVYGEINHKSEKMNLLFIDFLGVGAT*
>evm-27.model.AmTr-v1.0-scaffold00133.30
MGRPPCCDKSSVRKGPWTPEEDAKILAYISGHGTGNWTAVPKKAGLKRCGKSCRLRWTNYLRPDLKHDRFTPQEEDLIVSLHAAIGSRWSLIAAHLPGRTDNDIKNYWNTKLRKKLREMGIDPVTHRPISQILADYGNMGLTNPLKYHGRRHHHYRHTSLNPEPENKLTPNLGELHHFNQNTNNLPSTQEAAALPNNYNNHPWDLLAQIHAIKFASEASNCSSETPVIAENANPVTKISNEAATETETSQQVQDYPEYSSSNSGFTWSEFLLDDELCASQPNGDTELTPLLFEKEMKEEKDVLGPLHPIQMVDGVVGSPSISPSGRACDDSFVHGLLEGDRQSLLWEFPELFDNPLPWCNQ*
>evm-27.model.AmTr-v1.0-scaffold00139.15
MGRSPCCEKAHTNKGAWTKEEDQRLIAYIRAHGEGCWRSLPKAAGLLRCGKSCRLRWINYLRPDLKRGNFTEEEDELIIKLHSLLGNKWSLIAGRLPGRTDNEIKNYWNTHIKRKLLSRGVDPHTHRPLHEPYPENSESPRQASIGHIPQQSTSNSDKNVGGDRQRELAEEGHSSSGASEGEIPDLNLDLSISLPFPSMPSPTTIAGTTEEGTSGAALSEQQMGSVVCLCCHLSLQSSTDCRCRTLHSSQPVWFLSRPS*
>evm-27.model.AmTr-v1.0-scaffold00145.39
MACIEIRKGPWTEQEDLQLVCYVGLFGERRWDFIAKVSGLNRSGKSCRLRWVNYLRPDLKRGKITPQEECLILDLQSRWGNRWSRIARKLPGRTDNEIKNYWRTHMRKKAQERRNDPSPQSCSSCLTSDKEREGRMLEKEGTKLNKEEGGEEGKSLMEEIWKEIEDYEGEFKFSSSSSMESPLWEYSWDSLWKMETGEEESLAPMCDPHDRES*
>evm-27.model.AmTr-v1.0-scaffold00186.1
MENSGSVDDQKSSPRGHWRPGEDEKLRQLVEQYGPQNWNSIAEKLQGRSGKSCRLRWFNQLDPRINRRPFTPEEEERLLSAHRHHGNKWALIARLFPGRTDNAVKNHWHVIMARKHRERSRIVNKRRCNHLITHSDNSSNNTTTSQPYYRISTVFDPCNMTLSGLGIRDQFSNVRYALPSSTRATVGLLSPSFSTIGRPFPCTWGGFAAPSDQREFYSYDSEFYGNSSRREPCSYNFSGLSCRSGHEIQNPQGQLTYMFFGNESKEDDQEEVGSEAMKKKNTGFIDFLGVGLSN*
>evm-27.model.AmTr-v1.0-scaffold01267.1
MGGEIEERRRGPWMEEEDIKLAMSVKLIGERRWDHIAQVSGLKRSGKSCRLRWMNYLRPDLKQGRMTAQEECLVLQLHAQWGNKWSRIARRLPGRTDNEIKNYWRTHLRKEAQERCQATSPSSFQDPTSLLLSHSKDKEPPNAHMKDFAPDNSLSGSSSPSSESVTTFDDYFLYADRSLPCLQMDEKWIADPHDEAEFWNSSHGPSDYYTDSLWNLEEEDLKLEKCGANGRYF*
>Parent-BolC1t00140H-Name-BolC1t00140H
MGRAPCCDKTVVKKGPWSPEEDAMLKSYIEKHGTGNNWIALPHKIGIKRCGKSCRLRWLNYLRPNIKHGSFTDEEDYIICSLYITIGSRWSIIASQLPGRTDNDIKNYWNTRLKKKLLSKQGKAIHQQLSLRLEPETTSKRSSFSQNQILMFHDENAKPPLHQTLHNQMVDPSITSFAMEEKRMVPVLESFSWEQNKVWLDIDHDAASSSYHHHASPHLNSMTTSSSSICTNSPLQMSHYTINDNDHGDQEMFFMAGLENLQDELFDEIINNNTTEFEFRGTETLNNNCLGHEINSFIDCPLKDN*
>Parent-BolC1t00180H-Name-BolC1t00180H
MSGPSRKNMERIKGPWSPEEDDLLQSLVQKHGPRNWSLISKSIPGRSGKSCRLRWCNQLSPEVEHRAFTAEEDETIIRAHARFGNKWATISRLLNGRTDNAIKNHWNSTLKRKCSGFTSEGQSCDFGGNGGYDGNLGEEQPLKRTASGGGVSTGLYMSPGSPSGSDVSEQSSGAPHVFKPTARSGAVTEVTASTSGEDPPTYLSLSLPWNNRCETETVRVNEPTQVNENTVTDGGYTAELFPVRKEEEKGISGFGGEFMTVVQEMIRTEVRSYMADLQRGNVGGGGSSGGSGGGGGGSCMPQSVNSRRVGFREFIVNQIGIGKME*
>Parent-BolC1t00377H-Name-BolC1t00377H
MGRSPCCEKDHTNKGAWTKEEDDKLVSYIKSHGEGCWRSLPRSAGLLRCGKSCRLRWINYLRPDLKRGNFTLEEDDLIIKLHSLLGNKWSLIATRLPGRTDNEIKNYWNTHVKRKLLRGGIDPTTHRPINEAKAPCDSSETRETEDSLVKFLSFSRQLEKKESFGEERNDQKGLICKKERVEYSIVEEKCLDLNLELRISPPWQDQQHHDETKLWFGREKYMCTACRFGLGNGKKCSCDNVKCQVEYSSSSSSHSSSDISSSVIGYDFLGLKLNTSVLDFSTSEMN*
>Parent-BolC1t00503H-Name-BolC1t00503H
MDMSRGSNSFDNKKISCQRGHWRPIEDDHLRQLVEQYGPKNWNFIAQHLCGRSGKSCRLRWYNQLDPNITKKPFTEEDEERLLKAHRIQGNRWASIARLFPGRTDNAVKNHFHVIMARRKRESLSSTSTSTFNQSWHNMLSPSPSLTRLNRSQFGLRRYQKDKSHGNWPYTFVSTPRDDHQFGSSSISNIRKEVYPERRKLKELVDEHNNAFHTATPDQNKNSVEDGPSTGDDGGKKNVAFIDFLGVGLVS*
>Parent-BolC1t00614H-Name-BolC1t00614H
MKPEMKAPNVTEGVKHGRTCGPTRRSTKGQWTPEEDEVLCKAVERFQGKNWKKIAECVKDRTDVQCLHRWQKVLNPELVKGPWSKEEDNTIIALVEKYGPTKWSTISQHLPGRIGKQCRERWHNHLNPGINKNAWTQEEELTLIRAHQIYGNKWAELMKFLPGRSDNAIKNHWNSAVKKKLDSYYASGLLDQSQSSPLIALQNRSIASSSSLMHSSGDESNFRQGADAEESECSQASTVFSCSQSNNDLLDEVKPPNEEEFYIPELLSGLEQQVSNSPSHAESYCPSFEDVKIVVPEVRTTTATENHLQGVSNNVRQDLDLDCPQLLTNNMDGDENNEACQAIQDSVRLSYQPSLPNLDTSLHPQPQTLTTDVECCRVLFPYAMKDNGTSSVEQGQNMVDPPKGKGEETHAHETGNIPALSWHQSNSESLEGHNGVTLLYSAVEDSVLLHNDSTQGCHLLGATALERETDTNDGHLASHGNDDNDGIPESYITNDSLKLVPLNNFASPSRVNKIHFPIDEKQAEKDKGSLCYEPPRFPSADIPFFSCDLVPSNSDLRQEYSPFGIRQLMNCTTPLRLWDSPCRHDKSPDVKSFSGAPSILRKRRGDLLLSPMLDRRKEKMVKSAKASSLALDFSRLDDCNKNKRASSSEAKEDPKETLESGGVSSAKIVSSFNGNFLDQETRRSLVYYNDVGMQVSSPDKAGSRLDNKVNTVAKDPSDQHERSLANIPTGEISSEPPFTADEIPLSVISGIKTNTAESSVDIESFSIFDGTPFKKLLDTPSPWKSAPWKSPLLFGSFLQSQNLDPDITLEDIGCFMSPGERSYDAIGLMKHLSEHTATAYADALEVLGNDTPETILKKRRLNKSIQGKENQHWPQDQLENRSQVVEGRALDFSNCGTPGKAKVSSASPGSYSSPSSYLLKSCR*
>Parent-BolC1t01252H-Name-BolC1t01252H
MENYVDESGFAPLNQTIFARDQEHMKEEDFPFEVVDQSKPTSFLQDFHHLDHDNQFDHHHHHQYHGSTSSNPLFGIQTTSSCANNAPYQHCSSYQENMVDFYETKPQLMNHHFQAAENPYLTRNHHQEINLVDDNDHMNLEQNNMMMMRMIPFDYPPTETINKPMNFVMPDEVSCVSADNNSYRAMSFNKTKPFLTRKLSSSSSSSSWKGKKKTTLVKGQWTAEEDRILIQLVEKYGLRKWSHIAQVLPGRIGKQCRERWHNHLRPDIKKETWSEEEDRVLIEFHKEIGNKWAEIAKRLPGRTENSIKNHWNATKRRQFSKRKCRSKYPRPSLLQDYIKSLDVGVLSSSSVPARGRRKESSKKKDVVAVEEKKKEKEKEDKFYGQDRIVPECVFTDDFGFNEKLLEEGCSIDSLLDDLPQPDMDAFVHGI*
>Parent-BolC1t01331H-Name-BolC1t01331H
MRNMVKGGAWKNTEDEVLKAAMMKYGKNQWGRISSLSVRKSAKQCKARWNEWLDPSIKKTEWTVEEDEKLLHLAKILPTQWRTIAPAVGRTPSQCLERYEKLLDASSCGKGYEAGWKLRPGEIDPNPESKPARPDPVDMEDDEMEMLSEARARLANTRGKKAKRKAREKQIQEARSLASLQKRRELIAAGIDDGKHRNRKGKGIDYSAEIAFEKRAPAGFYDTADEDRHADDH*
>Parent-BolC1t01339H-Name-BolC1t01339H
MDREIMYDSDDDDIGEDLDDLRRACIVSDSDSNSGGVLQSDSENEDDFEMLRSVKTQLASSPDHPMGLSSLPSDSDSQDDFEMLRSLKRQLALPMDQEDEDDETLFAICKRFSSYENSGVEGTLMNESSPKQVHASCNEPSSEILSRSNTCESFSEDLEASVEPPLTLASASSSTFPESAQAFVDAIRKNRSYQKFLRSKLGEIEATIEKNEKLQKDVKIIDGFAVSCKRRMKQHAFSQGKDPRFELISIRRPRTHDSSEGTGEKTSPLTLGPLENPCVASYRMALEEYPVSVCRTNWSAKENEDLAKGLRQQLQETLIREATERSSDLEGCSDDIDSILESVSNLEITPEMIRQFLPKVNWDQLDIKNRSAAECEARWMSSEDPLINQGPWTAAEDDYIRLVTQNKSVTEWLDVAVSLGTNRTPFQCLARYQRSLNTDILRREWTPEEDHQLRAAVGLFGEKDWQSVANEIEGRTGTQCSNRWNKSLVPSRKRVGKSNSKEAKWSSEEDKRLRVALTFFGAKNYNKIAQFVPGSWKDSLDPRLNFGSWTEEEVTKYNEAVKEHGDSNWSKVAAHVYSRTSKQCSRRWETLNPHLKLLKREAMRLRREATIGNFVDRESERPLLVASDFLALAERSFESEPVLKKKRKTRSKKADAEGESEAVCADTERQPKRRRKGLERCSGDVCRQENGTEETGKEKKQRRKCKAVAGTSSDNSTVTTNSNCSQVKVGIEKLKPRRKVSAVVPIENQDAPN*
>Parent-BolC1t01490H-Name-BolC1t01490H
MGRSPCCEKTGLKKGPWTSEEDQKLVDYIQQHGYGNWRTLPKNAGLQRCGKSCRLRWTNYLRPDIKRGRFSLEEEETIIHLHSFLGNKWSAIAARLPGRTDNEIKNFWNTHIRKKLLRMGIDPVTHSPRLDLLDISSILASSLYNSSSHHVNMSRLMMDAHRQQQQHPLVNPEILKLATSLFSQNQTQTQNHNQNLNFVVDHDTNTHEHHSVYHQDVNQAGVNQYQTGHQDYQPCMPPFPNEAQFNDMGHQFNGFGEQALASTSNTSVQDCNIPSFNNFANSSFVLDPSYSDQSFSFANSVLNTPSSSPTTLNSSSTTYINSSSCNTEDEMESYCSNLVKFDISDFLDVNDFLI*
>Parent-BolC1t01636H-Name-BolC1t01636H
MGRQPCCDKLVVKKGPWTAEEDKKLINFILTNGHCCWRALPKLAGLRRCGKSCRLRWTNYLRPDLKRGLLSHDEEQLVIDLHAHLGNKWSKIASRLPGRTDNEIKNHWNTHIKKKLVKMGIDPMTHQPLNQEPNNTNNPQSLSSTSDDISMKPRSGSTKETNGTLTEDESSSTVTGQNNSTDNENHLLSNIYNDEELFSHLWSDETTTAEAPWSDSNDGFGGTLYHHDNNMSGAGADFPIWSPEGINGNDWTFLDYCQDFGVHDFGF*
>Parent-BolC1t02035H-Name-BolC1t02035H
MAKTKSGEMLKERQRKGFWSPEEDEKLRRFILSHGHSCWTTVPIKAGLQRNGKSCRLRWINYLRPGLKRDMISAEEEEIILTFHSSLGNKWSKIAQYLPGRTDNEIKNYWHSHLKKRWLKPPSMSSSSESRVSCGERNPQTLVSNHVISFQGLPDKTSSSPSEESNNNYLCSSGPEIPRLFFSEWFSSSDLTDSNHNHAPSIEGTISDYQESGDVDRFHYNNMMMNNSNWTLEDIVFGSKCQKQEHKVDREGLDCNSSDILFSSSIMM*
>Parent-BolC1t02403H-Name-BolC1t02403H
MGRLPCCDKNGVKKGPWTPEEDQKLIDYIRLHGPGNWRILPKNAGLQRCGKSCRLRWTNYLRPDIKRGRFSFEEEETIIQLHSVMGNKWSAIAARLPGRTDNEIKNHWNTHIRKRLVRSGIDPVTHSPRLGLLDLSSLLAAIFNQPNFSSVATNASSLFNPDVLRLASLLLPPQQPLQNPNTLYESNLDQNLQTPNTSVSSQDTQPQAECTAPTKDETSYFEPMNARLELKVKGGSKKTTTERASKMMSKDCQLMGLTWLLARNKTAYIPTVSAVLRAIMYSPHPPHLNKCSPDQENMPLAVDSLQFQRSLAASSRFSVFPVLPLILCIFLFL*
>Parent-BolC1t02968H-Name-BolC1t02968H
MEEAGAMTFSTVSTGYQLYFPFLYINDLSFFLVSTILLDSMADRAKGPWSQEEDEQLRRMVEHYGPRNWLEVSKSVPGRSGKSCRLRWCNQLSPVVEHRPFSSEEDKTIVSARATFGNKWATIARLLNGRTDNAVKNHWNSTLKRKYLGGGGDGNLIVMTTEDQDRRKKRRSVRSESATPVDTGLYMSPESPTGIPPPPSPPSPVDAQLLKPMAMPSPAEMSSVEEDPTAFLSLSLSLPGADVRQELKPHNSLLFPRFGSQMKINVEERGEALVGHKAEFLTVVQEMIKVEVRSYMAEMQKKIAVVAVVNSSSEVSMMPATAVSGIVG*
>Parent-BolC1t03882H-Name-BolC1t03882H
MSLWGVMGAGWGIVEEGWRKGPWTAEEDRLLIDYVRLHGEGRWNSVARLAGLKRNGKSCRLRWVNYLRPDLKRGQITPHEETIILELHAKWGNRWSTIARSLPGRTDNEIKNYWRTHFKKKTKSPTNNAEKTKNRIFKRQQFQQQRQMEYQQEQQLLQLNQIDMKKIMSFLEDENNHNNGDSNFSTSSSGSSGEGGAFYVPHPITHSSTSSGYESNGNGFFPVVSVPLPEANVHEVYGIWDGLWNLDLEGQGSFNDGACVPRKPCFQNLGVPFC*
>Parent-BolC1t04022H-Name-BolC1t04022H
MGRAPCCEKMGLNRGPWTPEEDQILVSFIHQHGHSNWRALPKQAGLLRCGKSCRLRWMNYLKPDIKRGNFTQAEEDAIISLHQILGNRWSAIAAKLPGRTDNEIKNVWHTHLKKRLEDNQPAKPKTSNKKKSTKPKSQSVPAKSKSTKTESELASSSNPSFESLFSASLSASDEVSSETLTSHEDHSKEAQMDNKLREMITTTDQDSFSFINFGEDIDESFWNETLYSQDEENHTSNLDEMQQEFQHLRSVGNEMIFDSEMDFWFDVLPRSGGEQDLLAGL*
>Parent-BolC1t05020H-Name-BolC1t05020H
MGHHSCCNKQKVKRGLWSPEEDEKLINYINTYGHGCWSSVPKHAGIYIGFVCLQRCGKSCRLRWINYLRPDLKRGSFSPQEAALIIELHSILGNRLWAQIAKHLPGRTDNEVKNFWNSSIKKKLMSHHYHHHHGHHHHHTSSMASLLTNLPYHNVFNGTVCDDEGSRFMSSIIANTNPNFITPNHLPLPSHVMTPLMFPTSREGDVKYLTTTNTNRSHQDNNLSTNLDIFSATPFINNHHHHHDNDPQWPSLPDLPASTISTFHDSLQDYDDGDKLNVFVTPHNDNGDPRNFPLVSTKLLCGQVLEGKAISQDHCLLLPTTYDLQMHGDYRRVDSYINHMIIPSSSSSSSPISCGQYVIT*
>Parent-BolC1t05098H-Name-BolC1t05098H
MTSSGGKKQVVKKMIPCCMKMGMKRGPWTAEEDEILVSFIKKEGEGRWRSLPKRAGLLRCGKSCRLRWMNYLRPSVKRGGITPDEEDLILRLHRLLGNRWSLIAGRIPGRTDNEIKNYWNTHLRKKLLSEGIDPRTHKPLDANNAHHKPGEEVSGGQNLLEPNSSSHTDDTTVNSGNEATKITFSVFGGEDNEDFGFCYDDKFSSFLNALINDDPFDSNIPLSQPLRTQDCTGAIAGTSSSLEHGQRLEDI*
>Parent-BolC1t05177H-Name-BolC1t05177H
MGKGKAPCSDHSQILKRGPWSDEESEILKAFILKNGHRNWRSIPKLAGLMRCGKSCRLRWVNYLRPGLKRGNFTKEEEDTIIHLHQTLGNKWAKIASHLGRTDNEIKNVWNTHLKKRLIKRNSSASSDVTNQAPSVSRSSSSSSSSVSNNVIKSEKLNQEEELEQILVEDMASGFEVNAPQSLESLFEDRKVPPPITKPDSLEIRGKSDDELCRQMVEPGLDDYNEWLNYFDNQTF*
>Parent-BolC1t05183H-Name-BolC1t05183H
MRGKWEMKRDEMGHRCCGKHKVNRGLWSPEEDEKLLRYITTHGHPSWSSVPKLAGLERCGKSCRLRWINYLRPDLKRGSFTAEEEQTIIDVHRILGNKWAQIAKHLPGRTDNEVKNFWNSCIKKKLLSQGLDPSTHNLMPSHKRSATSSNNNIPKPSKMKSIMTNPTFDLSTTAFSITNLNPHTSTKPNKVKSPIRTPLPSQTIIPINNTMSSLLDYENMIPSWSDVDGVAPIHEEAPMFSSEKAVVGVDDDYFNMDILFNTPSTTTFDHDFASIFSSAMSIDFNPMDDLGWTF*
>Parent-BolC1t05314H-Name-BolC1t05314H
MSYTMVTDESDDAMYSSIYNESPSAADNIGSGCTSRGKGSVLKKGPWTSTEDGILIDYVKRHGEGNWNTVQKHTSLARCGKSCRLRWANHLRPNLKKGAFSKEEEQLIVEMHARMGNKWAQMAEHLPGRTDNEIKNYWNTRIKRRQRAGLPLYPPGTHVEDLHWSQEYHPSTSNVTGVDRRRHQDILQLANSKANVLFDDLNFANVLFEDLNFATSLLPVASHISDMFSCNMLGTGASSSSRYESYTPPILPSPKQLGGSGSLFNIRQEFQSPQKNPRSCSISDHPMYGNHHQSDVMIQDSHHTFTDGMVPTSKPLFGAVKLELPSFQYSEASGFDQWKTTTPSPPQSDLLDSVDTYIQSPPPLEIDEPDCFSSCDTGLLDMLLHEAKIKASAKHSFSSTACITDGTQDVPRGGETHNITSGAGGNSSGEIKSPSLIFEAFAVVKTEELDQVWEPKRADVVRPDVLLASSWQDQQGRFGIVRDSSSLSDALALLLGGGNSYLTVGSSSGEAPVWSL*
>Parent-BolC1t05455H-Name-BolC1t05455H
FRIKFRFLTFPSSSWRIRASISMSCDLNPPASPPDEEVKMEDECVENKQPRAAASCSSVSEGSGGSSSFLKSPPAVASPPTASPTHRRTSGPIRRAKGGWTPEEDETLRQAVCKFNGKSWKKIAEFFPDRTEVQCLHRWQKVLNPDLIKGPWTQQEDEKIIELVEKYGPAKWSIISDSLPGRIGKQCRERWHNHLNPGINKDAWTPEEELALMNAHRVHGNKWAEIAKVLPGRTDNSIKNHWNSSLRKKSEFLLANGSLPPAAATNGVPSCFQRRVSVSVAQTSCGTTQMNKPGEEGKDQLNSEVAAASPMAGFEEYVRSSQLPKPEPSPENGCHLNNKKPQPEDHHMASEADKQRMYGYECGCSPSASSPVIFFTPPPPSREEYSSNGSAPRSPESFLREAARTFPNTPSIFRKRRRKVVVVPDNNKTDEEEAAKEVVDEKVNGISETPDCEEKENSGSNVYNLSPPYRIRSKRTAVFKSRQLEFIFPEEDKVDDETKSSEKDKLLDGGDSQLSGQEK*
>Parent-BolC1t05470H-Name-BolC1t05470H
MEGEMWRRSGIGEMAVAGGRRDDGVAMFVGEGTSGRRRKKRIKGTWSREEDVMLSELVEKFGPRNWSSMARSIPGRSGKSCRLRWCNQLDPSLKRNPFTEVEDEAIITAHAIHGNKWSIIAKLLPGRTDNAIKNHWNATLRRRCTDFETPTTNTPTGNLLLQDSRLDRTMNTFASSEETLSSGGGGGGGGHVTTPLVSSDGKEATSMNISEEQPSDKANEEDISRQVCNDPPTLFRPVAKLSSFNPHNHMEGSSTPHTLNQNKFQSCKQDTAMLRLVEGAYSERFVPQKCGSGCCSVSQKDSLLGPEFVDYLDPPTFPSYELAAIATDISSLAWLRSGLESSSVRAMEEAAGRLRPQGTRGHRDHCLVSEQGKSRTNVLST*
>Parent-BolC1t05609H-Name-BolC1t05609H
MDERGRSLKNNNMEEDMDLKRGPWTAEEDCKLINYIATNGEGRWNSLSRCAGLQRTGKSCRLRWLNYLRPDVRRGNITLEEQLLILELHSRWGNRWSKIAQYLPGRTDNEIKNYWRTRVQKHAKQLKCDVNSQQFKDTMKYLWMPRLVERIQSASASAAALTNATTTGSAATSSCITTSNNQFMTYDYNNNSMGQQFGVMNNNDYITPENSSVALSPVSDLTDYYNAPNPNPEYHSGQVGNSYYPDQNLVGPQMLPDNYFDYSRLLDEDVPAMQEQSNLNWFENINGAASSSDSLWDIGESYEDFWFLQQQQQFNNNGNF*
>Parent-BolC1t05861H-Name-BolC1t05861H
MGRSPCCDESGLKKGPWTPEEDQKLINHIRKHGHGSWRALPKQAGLNRCGKSCRLRWTNYLRPDIKRGNFTAEEDQTIINLHSLLGNKWSSIAGHLPGRTDNEIKNYWNTHIRKKLLQMGIDPVTHRPRTDHLNVLAALPQLLAAANFNNLLTLNQNIQLDATSVAKAQLLHSMIQVLNINNHTSSSSFNIHHTNNNNFGQSSFLENRPNISENLYDPTESLSHIDHQPLGSFSSLHGLFPHQNDQDMIPPLISASSDESKQTQMMIKNKEILKHSDHTSNPSSTSTFTQDHQPWCDIIDDEASDSFWKEIIEQTCSEPWPFRE*
>Parent-BolC1t05930H-Name-BolC1t05930H
MGRSPCCDKAGLKKGPWTPEEDQKLLAYIEEHGHGSWRSLPEKAGLQRCGKSCRLRWTNYLRPDIKRGKFTVQEEQTIIQLHALLGNRWSAIATHLAKRTDNEIKNYWNTHLKKRLVKMGIDPVTHKHKNETLMSSTGQSKSAAATLSHMAQWESARLEAEARLARESKLLHLQHYQNNKAAAPNHCLSHKASSTNWTKPNQGNGEQQLESPTSTVTFSENHHLMIMPSRENNSVPNVTEFALSSSTSSDVKDSDHDWMRQINCPTEGVEEGFTSLLLLGDSGDRSLSTGKKDEETVAGAVEVNESDYSYYEDNKNYWNSILNLVDSTPSDSSTMF*
>Parent-BolC2t06399H-Name-BolC2t06399H
MGRSPSSDDSGLKKGPWTPEEDEKLVNYVQKHGHSSWRALPKLAGLNRCGKSCRLRWTNYLRPDIKRGKFSPDEEQTILNLHAVLGNKWSTIANHLPGRTDNEIKNFWNTHLKKKLIQMGIDPMTHRPRTDIFSSLSQLMSLSSNLRGFVDMQQQFPNGQDQTILKIQTEMAKLQLFQYLLQPPTMNNNINNPNEFDILSLLNTIASFKDTTSNNLDLGSYLQDFNNLPSLKTLNSNIGPSSVFPQIPEDNHFKFCNERENLPVSPVWLSDPSNSNQNMLPSLAPSSAVSDDMIRNQYVIDHVNSNITSSSQESGASASAAWPDHLLDDSIFSDIIP*
>Parent-BolC2t06523H-Name-BolC2t06523H
MMRKPEVANVVTHQVKKMKKGLWSPEEDSKLMQYMITNGQGCWSDVAKNAGLQRCGKSCRLRWINYLRPDLKRGAFSPQEEELIIRFHSILGNRWSQIAARLPGRTDNEIKNFWNSTIKKRLKKMSDTSNLVNNSSSSPNASDSSSNSTTSLEFKDIIGSFMSFQEQGFVNPSLTNMPTNNNPFPAPQLLSHPYNDDFTPYIDSFCGVNTGVQGELYFPPLECEGDRYKADITNHLDDDMNTNGAGNVPEGVRMEEYWDLDQLMNTEAPSFYFNFKQSI*
>Parent-BolC2t06611H-Name-BolC2t06611H
MASTAGESSPNLQCLHGHEGLLRCGKSCRLRWINYLRPDLKRGGFTDAEEDRIMELHSQLGNRWSKIPSHFSGRTDNEIKNHWNTKIKKKMKHLGLNPATHEPMDNITNQPESMQITKPNMCSTIKEREETKGQPKDDVIIETKKTSIISNNDELLLAKNCKTLYAEEVDIGPLFKMQGNETSVSSLSSLYSNISRSEYSSYLAEDSISLEQMGFDRYDGSFGTMGPLHQS*
>Parent-BolC2t06661H-Name-BolC2t06661H
MRKKVSSSGEEGNNEYKKGLWTVEEDKILMDYVKAHGKGHWNRIAKKTGLKRCGKSCRLRWMNYLSPNVKRGNFTEQEEDLIIRLHKLLGNRWSLIAKRVPGRTDNQVKNYWNTHLSKKLGNKDPKTKPSNGDIVHQISLTNPTETLEETNISNINDNSEIQEDRQGSNYLSSHWVHDDEFELSSLTNMMDFIDGHCF*
>Parent-BolC2t06697H-Name-BolC2t06697H
MVERGTYFSSRENRGFISFSCCLSFSNRSTYHPSSLIYASLVNIPTTERKMGRSPCWDKMGLKKGPWTSEEDQKLLAYIDEHGYGSWRSLPEKAGLHRCGKSCRLRWTNYLRPDIKRGKFNLQEEQTIIQLHALLGNRWSAIATHLPKRTDNEIKNYWNTHLKKRLVKMGIDPVTHKPKNATPLSSLGGISKNAATLSHMAQWESARLEAEARLARESKLLHYQTKVSSSHHDHLNIISSGKQNTYQQKQKQLESPTSTVSFSETKTEFVGSSSTCLNMIKEAENDWISSTIQEFEGVKEGLTGLLLGGDSIGRSFSADKNETAGESSSGGGDCNNYYEDNKSYLDSIFSFVDPSPSDSTPMF*
>Parent-BolC2t06842H-Name-BolC2t06842H
MNPNLLEKDQTSNETIHGSRRFKEANNFRSSPKSHTNFSLARNHPLNKTFPVLKSEDEHESENGWKRRGQSGIKAKVCSRGHWRPTEDAKLKELVAQFGPQNWNVIAKHLLGRSGKSCRLRWFNQLDPRINKTAFTEEEELRLLAVHRAYGNKWALISRLFPGRTDNAVKNHWHVIMARRTRESQRQRHQPPQAPSGNAEMAVSSSYNHGDEFFGTVVNGTFVNEEDDEAGDDDGSAVSTCTTELSLTPPSSTHQLRFFNYDNTLAPGNNLYGQCVQRAEVNGKYSKKLDHQNHHTITVSERKVEVKMKSGHCFFDFLGVGAS*
>Parent-BolC2t07219H-Name-BolC2t07219H
MGRAPCCDKTKVKRGPWSPEEDSKLRGYIEKYGNGGNWISFPLKAGLRRCGKSCRLRWLNYLRPNIKHGDFSEEEDMIIFSLFAAIGSRWSIIAAHLPGRTDNDIKNYWNTKLRKKLMSSSSSSHSSSAMTSPFLNPNSQDVKRPSTTISPSSYNPYFENPTKALISNIDGFEADNHQIFPFVNPNYPQDISLSESSNNNISGTSGFSLNHNMCGHYSNHNNFSSDVSGNRSEIIMKQEEIMMLMMIDNHIDQRTKGYDGDFTQGYYSNYINGHGDLKQMISGTGTNSNINMGGSGSESASSSSSISNLAENKSSGSLLQHKCLPYFYS*
>Parent-BolC2t07318H-Name-BolC2t07318H
MKNVQAEYRKGPWTEQEDILLVNFVHMFGDRRWDFVAKVSGLNRTGKSCRLRWVNYLHPGLKRGKMTPEEERLVLELHAKWGNRWSKIARKLPGRTDNEIKNYWRTHMRKIAQEKKRPMSPTSSSSNFCSSSMTTATTQDTGGSKGKMNQECEDGYYSMDDIWREIDQSGESITKPVKGMYYSEQSCYLNFPPLASPAWESSLESIWNMDADESKMSSFAIDQFPLSFEHGSSWSSLV*
>Parent-BolC2t07416H-Name-BolC2t07416H
MEHRRLVHGAAPPLTAVERFLYGQKNDTLCPKKQDCSRDRHPPIMKKRKAIETKNDNKENHTCGPRKDKYLVANGRISIGDMVVKDATRDYQNPTKKRPCKNIIKGQWTAEEDRKLIRLVRQLGERKWAMISQKLEGRAGKQCRERWHNHLRPDIKKDGWSEEEERVLVEAHKRIGNKWAEIAKLIPGRTENSIKNHWNATKRRQNSKRKQKRRQENADNYDSDLPPAAKRPCILQDYIKSVYNNVENKASDDNKNEISISVLSTPNLDQTYSDGDSTSSVLGDPYDEELVYLQNIFANHPVSLDNIGLNQTSDEVNMIKNPSSHKSVWTHHQDQAMVAVPENKPHLASDIYLSYLLNGTASSSYSNPHFPSSSSSTSSTTVEKGGYSEFLVPHANSTGEKREMDLMEMLSGSIQGGNKCFPLF*
>Parent-BolC2t07529H-Name-BolC2t07529H
MGRAPCCDKANVKKGPWSPEEDVKLKDYIDKYGTGGNWIALPQKTGLKRCGKSCRLRWLNYLRPNIKHGGFSEEEDSIILNLYISIGSRWSIIAAQLPGRTDNDIKNYWNTKLKKKLLGRQKQMNRQDSITHSNENNISNNNNNNKSPQNLSNSALERLQLHMQLQNLQSPFFSFYNNPILWPKLHPLLQTTPDQNSKLASLETLHPLGVNFVHQKSHINLAEISNGASPIYSDNVEQALNPANEFQPNFGFSQDLQLDNHNMDLMNRSSGSKEWFQVGNEFGPTNDSSWWSEEVELERKTMSSISWGSASVLDQTTEGVDILQDYAQMSYHSV*
>Parent-BolC2t07665H-Name-BolC2t07665H
MGRIPCCEKENVKRGQWTPEEDNKLASYIAQHGTRNWRLIPKNAGLQRCGKSCRLRWTNYLRPDLKHGQFSDAEEHIIVKFHSVLGNRWSLIAAQLPGRTDNDVKNYWNTKLKKKLSGMGIDPVTHKPFSHLMAEITTTLNPPQVSHLAEAALGCFKDEMLHLLTKKRVDLNQINFSSPNLNHNNPNNFNQTVDNAAGKMKLDNDGNGIMKLWDMGNGFSYGSPSSSFGNDEKNEGSASPAVAAWRGHGGIRTSVAETAAAEEEERRKLKGEVMEQEEIGSEGGRGDGMMMRRRQHDQHQQHAFNVDNDLWDLQADDLINHMV*
>Parent-BolC2t08085H-Name-BolC2t08085H
MEKREEERKTHVKRGLWKPEEDMILRSYIDTHGEGNWADISRRSGLKRGGKSCRLRWKNYLRPNIKRGGMTPQEQDLIIRMHKLLGNRWSLIAGRLPGRTDNEVKNYWNTHLNKKSSSRKQNATESVEASPWVDKPVMSTEVRGSHGGGGGGGEGEEDTTTTWMEETNFFARIESPLPLTAHNPDTLLFDPSFAFTDCFPLL*
>Parent-BolC2t08331H-Name-BolC2t08331H
MEGSPKGLRKGAWTAEEDSLLRQCIDKYGEGKWHQVPLRAGLNRCRKSCRLRWLNYLKPSIKKGKLSSDEVDLLLRLHKLLGNRWSLIAGRLPGRTANDVKNYWNTHLSKKHEPGCNTKMRKRNIPCSSTQPAQKNEVLKPRPRSFTVNNGCSHFNGQPKVDVIPLFLGVNNTNNVCENSITYKNDAEKYELVNNLMDGENMWWKSLLEESQEPGAIVPESTETEKLATSAFDVEQLWNLLDGETVEPD*
>Parent-BolC2t08544H-Name-BolC2t08544H
MENSMKKKTFTESEEVELRRGPWTLEEDTLLTNYIIQSSEGRWNLVAKCAGLKRTGKSCRLRWLNYLKPDIRRGNLSPQEQLLILDLHSKWGNRWSKIAQYLPGRTDNEIKNYWRTRVQKQARQLNIESNSDKFFDAVRSFWVPRLIEKMEQKPSNTYCCPQNNNNNNNSLLPPSQSYDSMSKQTYTDISGKNLGISNTDGSASSSTSMPDLMTVPHFMDHNTIIDSSMCYHEGNGQELGGYIPGMEEYYMRNSDISTDCHVAEAYEDVTQDPMWNVDDIWQFRG*
>Parent-BolC2t08670H-Name-BolC2t08670H
MNPNLLEKDQTSNETIHGSRRFKEANNFCLARNHPLNKTFLKSEDEHEGENGWKRRGQSGMKAKVCSRGHWRPTEDAKLKELVAQFGPQNWNAVINVASLTSGKSCRLRWFNQLDPRINKTAFTEEEELRLLAVHRAYGNKWALISRLFPGRTDNAVKNHWHVIMARRTRKSQRQRHQPPQAPSGNAEMAVSSSYNHGDEFFGTVVNGTFVNEEDDDADDGDASAVSTCTTELSLTPPSSAHQLGFFNYDNTLASGNNLCN*
>Parent-BolC2t09151H-Name-BolC2t09151H
MCSRGHWRPAEDEKLKDLVEQYGPHNWNAIALKLPGRSGKSCRLRWFNQLDPRINRNPFTEEEEERLLAAHRIHGNRWSIIARLFPGRTDNAVKNHWHVIMARRTRQTSKPRILTSTTSSLLATDQIMMASGDRKRILGDGIGYAYQFSHINHLQFLEEFFTQKIAFNTKDAMVANQSKKPVEFYNFLQVDMDSNKSENIDQDSDQSNPHDSDNKKESRVPFFDFLSVKNSTS*
>Parent-BolC2t09189H-Name-BolC2t09189H
MVRTPCCRAEGLKKGAWTQEEDHKLIAYVQLHGEGGWRTLPDKAGLRRCGKSCRLRWANYLRPDIKRGEFSEEEQDSIIRLHAIHGNKWSAIARRLPGRTDNEIKNHWNTHIKKRLVKKGIDPLTHKSLNGKSSDHTETPPDKSSVHQDDDDQKSNKNNALGSLSARFLNRVANRFGKRINHSVLSDIINGSGAPFTSHTTPTTSASECEKSSSSFSTPNSSNLLINENMVLDATSLSSSTFSSDTSDPSVYDHIFDDLEDMTTFSSRFLNDVVSHDDVDFLMLDESCLENTSFMRELTRILQEDYV*
>Parent-BolC2t09218H-Name-BolC2t09218H
MGRTTWFDVDGIKRGEWTAEEDRMLVAYINKYGVRDWGALPKRAGLHRCGKSCRLRWLNYLKPGIKKGKFTPQEEDDIIKFHSLLGNRWAAIAKQMPNRTDNDIKNHWNSCLKKRLRRSGIDPMTHEPIKATSSSTRSSPAQRHSSSTTSFSLSSTGSVRLLNKLAAGISSRKLALDRIRTVMISSEPREVDEEEKMMISSRKDEEKVIGCFMEIDKNLITTMSLDELACDSSYYYYDDWLRGCFQ*
>Parent-BolC2t09238H-Name-BolC2t09238H
MGRPPCCGKMEVKKGPWTPEEDIILVSYIQQHGPGNWRSVPLNTGLLRCSKSCRLRWTNYLRPGIKRGNFTQPEEKTIIRLQALLGNRWAAIASYLPQRTDNDIKNYWNIHLKKKLELKVQNGITNEDNTDMTEIPSCNIHNNSCNNNNNKRVVNKGQWEKKLQTDINMAKQALLQALSLDQPSSSIPPDPDSSKTHHSATSTYASSTDNIFKLLQNWTSSSSSIPNTSSHSMNRGLSTGEVGVLDHQSLFSSHSESGSVDGKLNLMTETSMFKDGSEPNGDIEATTDATTDDHGSLSLIEQWLFDEQGICQCVGNQEDLIEVSFEGIDNDNNDQDLF*
>Parent-BolC2t09818H-Name-BolC2t09818H
MAESKHLIRSKSDISAQVTPPTCAIDSQEYVLLLNLLSSSVRISGPTRRSTKGGWTPEQDKLLMNGVWRYKGKNWKKIAESVPGRKDKRKTGVQCQHRWLKVLNPNLNKGPWRKEEDDLLSELVNVFIENDKPKWSKISKQLPGRIGKQCRERYTPWTREEELILVQAQRDQGNKWAEIAKLLPGRTENNVKNHWNCSLKRRSEHLVTSSPLSGYGPCGYESSFFNQSNMMEIKKAAKSPQRDSLELTLEPMNWRNTSSSTNSLKGDEESTISSSLESDWLRRNSKVEISITPSSDDHHHKNVWLTPQLTTPSCVKVPLSPETPQSSSAGQEVREIIGRWKMAASTFENTPSIISRRRSPASRRKQENDSPFQRSPRTLLSSEEEHSVSNSSSTSSLLMKRNNTYSGLKPLERRLEFDFI*
>Parent-BolC2t11184H-Name-BolC2t11184H
MEETTKKTTKKNKFVINEEDDSKKKERHFVTWSQQEDDILRQQITLNGTQNWAIIASKFTDKSTRQCRRRWYTYLNSDFKRGGWTPEEDTLLCEAQRLFGNRWTEIAKVVSGRTDNAVKNRFTTLCKKRAKYEAMAKENSIACSVNSNNKRVLFPDGVTTPCKVESESPIAKKTRRSHIPNLKEISSYGDRSHIKVHSGVNQQVRPPFSVPPHNAASGDSTEEHQTGSVKDVEGKHKGNQEAFLKKDDPKVTNLMQQAELLSSLAHKVNSDNTEQSMENAWKVLQNFLNKSKENDIFRYGLPEMDFQLEEEFKDLVEDLRSSNEASQASYRQPDLHDSPASSENSSGSTVMPHLSGDKTQQQPMSDTQTISQKQSVVEVLQDQGIVSDATVEQEGLLSTCHDDILKNCSEIVPMSGEEEFNSPVQVTPLFRSLAAGIPSPQFSESERSFLLKTLGVESPYPCPSANPSQPPPCKRVLLDSL*
>Parent-BolC2t11509H-Name-BolC2t11509H
MEFQSVIKMHYPYLASVIFDDNFSLKDVHPSLTDDASCVQNVHHKPFHAKLDKSHVPSIINPDLCHKNLTLNISNTTFDHIPNLNISPRHYDMQPHIFDTVSKDIYNGITPSPCTEAFEAYLRGISNDQDLFDMACNTSSQHVEPNDVPNISHVPRDNTMWENNQNQGIIFGTESIFNLAMVDSYLYGAPKPIGILGANEDTIMNQRHNNQIMIKVDQIKKSKRFQMRRGSKLTRKASIIKGQWTSDEDRLLMQLVVLHGTKRWSQIAKMLQGRVGKQCRERWHNHLRPDIKKDGWSEEEDRILIEAHKEIGNRWAEIARKLPGRTENTIKNHWNATKRKQHSRKSKGKDEVSLALGSNTLQNYIRSVTYNDDTLMTATSNSNGNNGRRNVRGKGKNVIVDASDYNKKNDENECKYIVDGVMNLDLEKSTICVSRSTSASGSTSGSGSGVTMEVDEPMEDSWMLMHGCDEVMMNEIALLEMIARGHV*
>Parent-BolC2t11564H-Name-BolC2t11564H
MVRPPCCDKEGVKKGPWTPEEDIILVTYIQEHGPGNWRAVPTNTGLLRCSKSCRLRWTNYLRPGIKRGNFTEHEEKMIVHLQALLGNRWAAIASYLPQRTDNDIKNYWNTHLKKKLNKANQVSHQEHDQSRDRSSLSSSPSSSSANSNSNINIARGQWERRLQTDIHLAKKALSEALSPAVAPINTATTSSSAESRLTTSSASGFLWTQETSTTYASSTENIAKLLKGWVKKSPTQNSADQMVSPDSETKEVIKSNVEKDCAGAFQSFSGFDHLKDRDSAGVSPDHETKPDITGYSNQSQWSLFEKWLFEDSGGQVGDILLDENPNFF*
>Parent-BolC2t11655H-Name-BolC2t11655H
MLDWGVDQVHQPNHDHDPYQKQQKQLQGCRKGPWTPEEDKLLTEYVTSKGEGKWSSVAKCAGLNRSGKSCRLRWVNYLRPGLKRGQITPQEEGIILELHSLWGNKWSTIARYLPGRTDNEIKNYWRTHYKKKDKSFSKQDKYKRSRKQLGMQPQPQNQRSQMVSQNHMNHDNEQNIASSFSYPTSVIHDQFHMPQSVTATSSDHSMIDEGNLWGSLWSLNDEDRPHRFGGGWEQRTAADISEKFNGDRIEAPPCGSGEYNYNGFYTGGYIF*
>Parent-BolC2t11719H-Name-BolC2t11719H
MVIEERDQEKGYMDVSCFQEYPFDLHCRGAFNGFGENNAVELSNKRSILKESDEFKKKKKKKQRGSSRVCSRGHWRVSEDSQLMELVSACGPQNWNHIAEKMQGRRTGKSCRLRWFNQLDPRINKRAFSVEEEERLLAAHRAFGNKWAMIAKLFNRRTDNALKNHWHVLMARKLRQQSTSYLRRINESSYNPTSDHKTFTLPHGLCIVDDEDMNLEKKSWKTLKEEYTTNLKAQYLQEEYCSLRMPMQGPHHHSPTFPADSLALTLHVSIQEPSLSPSLSSSSCAEHRVVARYFETTKPPAFIDFLGVGHQSPNKT*
>Parent-BolC2t11793H-Name-BolC2t11793H
MDLNGEGSWRSLPKKAGLLRCGKSCRLRWINYLRMNLKRGNITAEEEDTIFKLHSLIGNSWSLIAKQLPGRTDNEIKNYWNSHLSRKIYSYGVNNDNNTKKKKGRTSRSSMKKHKQMVMALQCLPQSKDLDSENTDIGHINGNFEGESLEPYEWLDGEMERFMNSLVWECSNEEAVIEVNHDESGQNESGDNSSCRVDLVTKDKENLGNKVTDHDASVENKRDKSVLSSSSNENGGTDWWVGLCDTSEVGFGIDEELLEWDF*
>Parent-BolC2t11830H-Name-BolC2t11830H
MDDKRSLMMNKNIGDFENNVDEEMDLRRGPWTVEEDFKLINYISTHGEGRWNSLSRCAGLKRTGKSCRLRWLNYLRPDVRRGNITLEEQLLILELHSRWGNRWSKIAQYLPGRTDNEIKNYWRTRVQKHAKQLKCDVNSQQFKDTMRYLWMPRLVERIQASASTSTGSATTSSCVTTPSDQFLMTSYDAGLNSNNNTNMDHLSFMSNPNGYDTQETSSVSVSPTSGLTEYHIGSEVEKVENNQDQSLVGPQIMSPPENYLDVNGGLLSEDLTQSYHNWFENDNGMIPPYSDSVWNIGSDEDFWLLLQQQQQLVNNGSF*
>Parent-BolC2t11971H-Name-BolC2t11971H
MRRHSCCYKQKLRKGLWSPEEDEKLLNYITRHGHGCWSSVPKLAGLQRCGKSCRLRWINYLRPDLKRGAFSQDEESLIIELHAALGNRWSQIATRLPGRTDNEIKNFWNSCLKKKLRIKGIDPTTHKPLVSDLQTLNVIDQKLTSSTTSEVSKSTGLITNDHDRSMVISSQLGPSWFPEIKTTANQNVAFCFSSITTTPTVLDQMTSNFNPVPNNWELNYCRNTVPSQRNSIYNAFYGNHFTEASQIMNNNNNHVMDPHYHQDMKSWPSEILHYTEHNQSSETGLKAEVKPDIANYYLGSSSSSSSSLNESAARLLHNAEVDLYGTNLQKLNNMAFHQSL*
>Parent-BolC2t12163H-Name-BolC2t12163H
MVRTPCCKEEGIRKGAWTPEEDQRLIAYVQLHGESGWRTLPEKAGLKRCGKSCRLRWANYLKPDIKRGEFTPEEDDTIIKLHALMGNKWAAIATSLAGRTDNEIKNYWNTNLKKRLTQKGLDPTTHKPINPTDQTGFEPKVHKLGSSSCARLLNHVARKYAGDLNRDLLTGIIIGNSSNIGEGSQNSVEVDSPTESSTFRLLNKAAARSSAVTSFLTNNMSSSPGLSNNCSFADNLDLFFSNEEISDINEEISDIYMNVDNVGLMEELKSILSYAGDIKDSPEYNVSDEMEFLDSWNEEDGLDLENCL*
>Parent-BolC2t12216H-Name-BolC2t12216H
MSRKPCCVGEGLKKGAWTIEEDKKLISYIHEHGEGGWRDIPQKARLKRCGKSCRLRWTNYLKPEIKRGEFSSEEEQIIIMLHAARGNKWSVIARHLPRRTDNEIKNYWNTHLKKRLIEEGIDPVTHKPLASNTNPTVTTTQPENLHSLDASSSDKRYSRSSSMPPMSLPLSSGFNPVSEITTPVQRGSLSCKKSIKKSSSTSRLLNKVAAKATTIKDILSATTISYESFSNGFPEQTRNEEDSSNALADFDPFPQSLLYTEHEVHATSDLDMDQGYDFSYFLETLGRDEHNTNVEYGHDILLMSDVSQEVSSISVDDQDNMIGNFEGWSNYLLDHDGLINDTDYDFLEKQII*
>Parent-BolC2t12278H-Name-BolC2t12278H
MGRPPCCEKTGVKKGPWTPEEDIILVSYIQEHGPGNWRSVPTNTGLRRCSKSCRLRWTNYLRPGIKRGNFTEHEEKMIVHLQALLGNRWAAIASYLPERTDNDIKNYWNTHLKKKLKKINQSGEEDNDDFSSSNTISKKQHQSSNKGQWERRLQTDINMAKQALSEALSLDKKPSSSPSLSTPITPQNIPSFTSVLLDRFHDPSSSSSSTTTTTTTTTTNATNLYTAGVYASSAENIARLLQDFMKDTPKPLTLTSSSPVSETGPLASAASEEGGQGFEQSFFSFNSMEETQNLTQETNFFHNQESKPAITMDHDFGLISQGPLSLLEKWLFDENMVGMSLEGQEAIF*
>Parent-BolC2t12496H-Name-BolC2t12496H
MGRAPCCDKANVKKGPWSPEEDAKLKDYIESSGTGGNWIALPQKIGLRRCGKSCRLRWLNYLRPNIKHGGFSEEEDNIICNLYVTIGSRWSIIAAQLPGRTDNDIKNYWNTRLKKKLLNKQRKEFQEARMKQEMVMMKRQQQGQCQSNGSTDLYLNNMFGSSPWPLLPQLPPPHCQVPLVMMEPTSCNYYQPTPSCALEQKPLIPLKNMVKIEEEPERSNPDHHYPEDSMTNSFDLSFSQLLLDPNYYLESGGGEGEFALMSSSTNSPLPNTSDDHHQHQKEITQWFGSGNFQTEAINDVFLNNNFLANFETNDENAKLYANSSVTGAGAAFAGGTTSTSADQSTISWEDITSLLKSDDASYFNGPNHV*
>Parent-BolC2t12520H-Name-BolC2t12520H
MADRIKGPWSPEEDDQLRRLVVKYGPRNWTVISKSIPGRSGKSCRLRWCNQLSPQVEHRPFSAEEDATIARAHEQFGNKWATIARLLNGRTDNAVKNHWNSTLKRKCGGFDHRYDASAVDHRPAKRSVSDGGPPVANGLYMSPGSPTGSDVSDWSTIPVLPSVGLFRPVPRAGGPLPTETSSSSGDPATSLSLSLPGADASEESTNINTLSRRQNKNAESFLPFSGGFRGAIEEMGKSFAGDGGSEFMVMVQEMIKAEVRSYMAEMQRDHSGIGGGVFVG*
>Parent-BolC3t12921H-Name-BolC3t12921H
MSRKPCCVREGLKKGVWTIEEDKKLISYIHEHGEGGWRDIPQKAGLKRCGKSCRLRWANYLKPDIKRGEFSYEEEQIIIMLHASRGNKWSVIARHLPKRTDNEIKNYWNTNLKKRLIDQGLDPLTHKPLASTHEPATPKTSEFQDDSNSESMSPKSLPLSSGSCNILEKSNSDETPRNYVSLNSKKSNSTSELLNKVATRAASMGNIISASMEGTLIPSTTLSPPCLNDGLSETSHFQMDEFDIDVNFDFNNSEHDFSQFMEEFSNNAAEEADNIIGYDQDLLLSDVSSTNVDEDGMMPNITSWSNYLLDDSDFPYDTNQD*
>Parent-BolC3t13028H-Name-BolC3t13028H
MRRSPCSDDSGLKKGPWTPEEDEKLVNYIQKHGHSSWTALPKRAGLNRCGKSCRLRWTNYLRPDIKRGRFSPEEEQTILNLHAVVGNKWSTIANNLPGRTDNEIKNFWNTHLKKKMIQMGVDPMTHRPRPDIFSSLSQLVSMSSNLRGFVDMQLQFQTDQEQTILKLQTEMAKLKLLHDLLQPSSMNNNINPNDFDTLSLLNPTATSSNLDLGSYLQDFNSIPSLETLNSNMGTSSVLPQNPEDNHFSFFTQKENRNVWLSDPSSSNQSLVPSLDPSSVVSGDLIRNQYIIEDVNSNLMTSSSGQESGASASPVWPDHLLDDSIFSNIL*
>Parent-BolC3t13092H-Name-BolC3t13092H
MESECATTPPPDGLTEGNPSKSRQGRTSGPTRRSTRGQWTAEEDEILKKAVHNFKGKNWKKIAEYFKDRTDVQCLHRWQKVLNPELVKGPWTKEEDDMIVQLIQKYGPKKWSTIARYLPGRIGKQCRERWHNHLNPAINKEAWTQEEELVLIRAHQVYGNRWAELTKFLPGRSDNGIKNHWHSSVKKKLDSYMSSGLLDQYQAMPLAPYERSSTLQSIDGNGCVSGQAGKEVENCQISTLASCSISAMDYQNGMINMEHHFHPCGNSHKNEYYYPELEDISVSISELSYEMEDCSQFPDHNVSSQDCHFDFQELSDISLEMRHSMSELPMPYAKESKEASLGGPNSTSNTDVATYTNTANVSETECCRVLFVDQESEGLSVSRSSTQEPNEVSSTKSPMQTSSSKSIATAASGKETLRPAPLIISPDKYSKKSSGLICHPFEAEPNSRTNENGGFICIDGPSSAPNNSSEEDQSYHLNDSKKLVPVNDFTSLTEVKPHSLPKHEPMEQHHEDTEASSSSLSFPSLDLPVFNSDLLQSKNDPLHDYSPLGIRKLLMSTMTCMSPLRLWESPTGKKTLVGAKSILRKRTRDLLTPLSEKRSDKKLEIDIAASLSKDFSRLDVMFDEIESREDSMSLEKPEQSCLDASVKEKGVENVESLSGVLSENNNTNKQVLSPPSQSVTKTEKAQVSTPRNHLHSSASLCLVINSPSRARNTEGHHVDNETRNENFSIFCGTPFRRGLESPSAWKSPFYVNSLLHSPRFDTDITIEDMGYIFSPGERSYGSIGLMTQRNELTSAFAAFDAMEVSLSASNYDDARKMKELDKENNDPLLAERRVLDFNDCESPTKVTEEASSSYLLKGCR*
>Parent-BolC3t13169H-Name-BolC3t13169H
MRKPEVASAATHQVKKMKKGLWSPEEDSRLMQYMISSGQGCWSDVAKNAGLQRCGKSCRLRWINYLRPDLKRGAFSPQEEELIIRFHSILGNRWSQIAARLPGRTDNEIKNFWNSTIKKRLKKMSDTSNLVNNSSSSPDTSDLSNNTTSSLELKDIIGSFMSLQEQGFINPSFTNTPITNNNPFPAPHMISHPCNDDFNKYADGFYGVNTGLQGEIYFPPLECQEGDWYKADINNHLEVMNTNGAENVPESMRMEEYWDLDQLMSTEVPSFHFNFK*
>Parent-BolC3t13258H-Name-BolC3t13258H
MGRRPCCEKIGLKRGPWTIEEDHRLMNFILNNGIHCWRIVPKLAGCLLRCGKSCRLRWINYLRPDLKRGGFTDAEEERIMELHSQLGNRWSKIASHFPGRTDNEIKNHWNTKIKKKMKHLGLDPATHEPMNNITDQTESNQITKPNMCSTIKEGEETKEQTLKDEVDIGSLFEMQGNEISISSSSLYSNISRSESSSNFAEDSISLEQWDLTYMTDPLVPWDFFTNLDDNIFL*
>Parent-BolC3t13306H-Name-BolC3t13306H
MGRSPCCDKAGLKKGPWTQEEDQKLLAYIEEHGHGSWRSLPEKAGLHRCGKSCRLRWTNYLRPDIKRGKFNLQEEQTIIQLHALLGNRWSAIATHLPKRTDNEIKNYWNTHLKKRLVKMGIDPVTHKPKNEAPLSSLGLSKNASILSHMAQWESARLEAEARLARESKILHYQTKPSSHHHGFTHKTLLTTWTCKTNQGNADQQQQQLESSTSTVSFSEMKDLSAKTEFVGSSTCLNLIKEPENDWFNSTVHEFEATEMAGGVDEGFTGLMLAGDSLGRSFSAEKNETVKEWSGGGDCSNYYEDNKNYLDSIFSFIDPSPPMF*
>Parent-BolC3t13413H-Name-BolC3t13413H
MGRSPCCDENGLKKGPWTQEEDEKLIDHIQKHGHGSWRALPKQAGLNRCGKSCRLRWTNYLRPDIKRGNFTEEEEETIINLHSLLGNKWSSIASNLPGRTDNEIKNYWNTHLRKKLLQMGIDPVTHRPRTDHLNVLAALPQLIAAANFNNLLNLNQNVQLDAATLAKAQLLHNMIQVLTTNNNNIPSSSPLTMQTNNNLFGQSSYLENQSLFGQPQNFSHIPGANHDEKMMVENQMIDQPLDSFSSLMQMDVQDDHNSLPLLVAASPEEFNQSQMMVKNKDIVHRHDTSNPSSSNSSFTLDHHQPWCDTIDDEAGDSYWKEIMEQTCSEPWPFPE*
>Parent-BolC3t13478H-Name-BolC3t13478H
MEPKLIEKVLTGNKTIKLSRRFEEANNFGSPPNSHTNLSLARNHLHNKSYSVLERGENENSFKRRGNNGMNKKLCSRGHWRPTEDAKLKELVAQFGPQNWNLIAHHLLGRSGKSCRLRWCNQLDPRINKKAFTEEEETRLLTAHRAYGNKWSLISRFFPGRTDNAVKNHWHVVMARRTRASERQQALHAPSGNAEMTVSSVYRYNRGGFFGRVAEGTLVNEADDDDGSAVSTCTTELSLTPPSSTHQPRFLHDDNTLASGKDGQCVQIAEVNGVCSNKMDHQNHYTTTVSEREVEMKTKSGFYIFDFLGVGAS*
>Parent-BolC3t13792H-Name-BolC3t13792H
MKSVQEEYRKGPWTEQEDILLVNFVHMFGDRRWDFVAKVSGLNRTGKSCRLRWVNYLHPGLKRGKMTPEEERLVLELHAKWGNRWSKIARKLPGRTDNEIKNYWRTHMRKKAQEKKRPMSPTSSSSNCCSSSMTTAATQDTGGSNVKMNQECEEDGYYSMDDIWREIDQSGSNIIKPVKDIYYSEQSCYLDFPPLASPAWESSMESIWNMDADESKMSSFAIDQFPLSFEHDRSSSWSSLL*
>Parent-BolC3t13858H-Name-BolC3t13858H
MEHRRIAHGAAPPLTAVERFLYGQNNDALSTKKQKAPKERQPPIVRRTAVTEIVNDNKENTTFGPKKEKHLVVHGRSPNGGMVVKDATTKKRPYKNLIKGQWTTEEDRKLIKLVRQHGERKWAIVSEKLEGRAGKQCRERWHNHLRPDIKKDGWSEEEERVLVEAHTRIGNKWAEIAKLIPGRTENSIKNHWNATKRRQNSKREKKRQANADNNDSDLSPPAKRPCILQDYIKSIDNNNKDNDDNKNENSISVFSTPNLDQIYSDGDSASSVLGDPYDEELVYLQNIFENHPASLDNMSLSQASDEVNQSSSSDFMIKNPNPNSHNVVQTHHHDQGMVSVPANTPHLASDIYLSYLLNGTTSSYADPYFPSSSSSTSSTTVEQGVHNEFLVPQANSTGERRDMDLIEMISASTQGSNISSFPLF*
>Parent-BolC3t13932H-Name-BolC3t13932H
MGRAPCCDKANVKKGPWSPEEDVKLKDYIDKYGTGGNWIALPQKIGLKRCGKSCRLRWLNYLRPNIKHGGFSEEEDSIILSLYISIGSRWSIIAAQLPGRTDNDIKNYWNTKLKKKLLGRQKQMNRQDSIADSNENNISSNNNKSPQNLSNSALERLQLHMQLQNLQSPFSSFYNNPMLWPKLHPLLQSTPTTPDQNSKLGSQESFHPLGVNVVHQNNNIKLAEINDGVSPLYSENVEQSLNPTHGFQPNFGFSQDLQLDDHNMDLMNRGGSKELFQVGNEFELTNGSNWWSEEVELERKTTSSSSWGSASVLDQTTDGVVMLQDYGQMSYHSV*
>Parent-BolC3t14091H-Name-BolC3t14091H
MILYGVGTGNDGGSTNHISDGGGRVALKKGPWTAAEDEILAAYVRENGEGNWNALQKHTCLARCGKSCRLRWANHLRPNLKKGSFTGDEERLIIQLHAQLGNKWARMAAQLPGRTDNEIKNYWNTRLKRLQRQGLPLYPPDVIPNHQLHPHPQHHHHQQNQHQQMYFHPHSSQPNTPSSSPLPSPTPVNANPSSSFTFHTTNASTANLLHPLSPHTPTTPQTPSQLSSRPPPQPLSSPLSSPLNNQYPTLPLFNNNNNNTNFTFPRPPPLLQPPSSLFARRYNNSNTPLNYTNRVSTAPFTPVSRDSYTSFLTLPYSSSAAPNTQPITYHNTNNNYSSFSLNPSSSSYPTTTSSPSFLHSHYTPNSSSTSFHTNPVYSMKQDLPSNQIPQICAFNNVNNFTDNEKGLHRRSISCSLLEDVMEEAEAVDGGGGGRPPKRRQLTYSPLNNQHNNNNNNDNDFFSVTFGQYDSSENICSLQDLKPKEGESLEMNTMQDDIAKLLDWGSDSGEISNGQSSAVTDENLVLDVHQFASLFPADSTAAANDNNDNNNFSWDDLD*
>Parent-BolC3t14135H-Name-BolC3t14135H
MGKSSSSEESEVKKGPWTPEEDEKLVSYIQAHGHGKWRTLPKNAGLKRCGKSCRLRWTNYLRPDIKRGEFSLQEEETIIQLHRLLGNKWSAIAIHLPGRTDNEIKNYWNTHIKKKLLRMGIDPVTHCPRINLLQLSSFLTSSLFKSMSQPVNIPFGLANTSINPELLNQLNTSLSNVQTESYQPHQANQQLQNDHQTSFTGLLNSTPPVQWQNNGECLENYLSYTVSGGQSINQVPLTGNYSSAINDGENYKVGWNFSSSMLPSSSTPLNSSSTSFINVGSEDDKESYGSDMLMFHHHDNNALNLS*
>Parent-BolC3t14225H-Name-BolC3t14225H
MERKEEEMMSHVRRGLWKPEEDMILRNCVESHGEGNWADISRRSGLKRGGKSCRLRWKNYLRPNIKRGGMSPQEQDLIIRMHKLLGNRWSLIAGRLPGRTDNEVKNYWNTHLNKKSNSRKQNATESVEAPTDKPVMSTGVRDSHGDQGEGEEGTTNWMEESNCLAYDDHIGSPLPLISHYTDTFLFDPCFAFMDCFPLL*
>Parent-BolC3t14240H-Name-BolC3t14240H
MGKMTKSGERPKQRQRKGLWSPEEDQKLKSFILSQGHACWTTVPILAGLQRNGKSCRLRWINYLRPGLKRGTFSAEEEETILTLHSSLGNKWSRIAKYLPGRTDNEIKNYWHSYLKKGCLKSQPPLKTQRSNLAESSSSPISCGKRNPETLDHVISFQTLPEKPYSPPSQGSNKNMMNRNNMPKLFFSEWITSSDPRVNYSSEFTDSLHINQTQNRNEDEELMMIKNSYSSLEDDVMFRTEFQQPHHEYANYYTSEDFFINSDVTYM*
>Parent-BolC3t14462H-Name-BolC3t14462H
MGRAPCCEKMGVKRGPWTPEEDQILINYINLYGHSNWRALPKHAGLLRCGKSCRLRWINYLRPDIKRGNFTPQDEQTIINLHEVLGNRWSAIAAKLPGRTDNEIKNVWHTHLKKRLNKDRNNGGVTNELNGTNETAHEDKESVIVDTTPTQQFTTLEILNNNKADEMMSYEDISALVDDSFWSDVVSVDNKNSKEKMVEDWEGMLNSNSKIYSYNNSKLYNDDLEFWFEVFNSSRRIEELSDIPEF*
>Parent-BolC3t14503H-Name-BolC3t14503H
MHGGGETTATATEARGLKKGPWTTKDDAILTEYVRKHGEGNWNAVQKNSGLLRCGKSCRLRWANHLRPNLKKGSFSPDEEKIIIELHAKMGNKWARMASQLPGRTDNEIKNYWNTRMKRRQRAGLPLYPHEIHHQGIDNDDEFEFNSFQFSNQDHSNHQNMIQYTNSSNIPSPSSSFSSSSSQPQKNMCLDPLIYTNPGLDHIPATPMNTHMFSLYNNSLENENNQFGFSLPLSSSSPSNEFCTINKKDIDAKSCSSLLMRDHEMRPSSFPLGLDNTVLELPSVQIPTHFRSYNTIIDNGVHLYPPAGNSGLLDTVLEESRALSRGGIFKDVTVSSSSLCEDQDKRVEIDFENRLIDHLNSSHQSSLETTPNLYKRYNEPTIVKATMNDDDDILLSLINNFPSTTPLPDDWYRVTEIQTEALTSGILIGNHQGNSRLEPQKAPPSSSTVDPLALLGSCY*
>Parent-BolC3t14774H-Name-BolC3t14774H
MGRAPCCDKENVKRGPWSPEEDAKLKDYIEKQGTGGNWITLPRKAGLRRCGKSCRLRWLNYLRPNIRHGDFTEEEDNIICSLFASIGSRWSVIAAHLHGRTDNDIKNYWNTKLKKKLMATMAPPRNHHLSAIASSSSSSPSPSSHYNMINSLLPYDPSMSTNQLITPHRGMMTMMGQQQQLLYQEDMGSLVNSPNNNKFVMSHQDDSQKQSTNKGIMLLSDVRSGSSTTRTVTRVKMEHHVYHHEETERSMEGYGMDEINHLISSSCTSSSNSLWFDESKREDKFMLYY*
>Parent-BolC3t14840H-Name-BolC3t14840H
MKERQRWSGEEDALLRAYVRQFGPREWHLVSDRMNKPLNRDAKSCLERWKNYLKPGIKKGSLTEEEQRLVIRLQEKHGNKWKKIAAEVPGRTAKRLGKWWEVFKEKQQREEKEINKRVEPIDESKYDRILESFAEKLVKDRSVSVPMASSNGPPSNHVIPPWLATPNNGNNVAARPPSVTLTLSPSSVAAASPQPPIPWLQQPERGETHVLGSMIPSCSGGSESVFMSELMECCRELEEGHRAWAEHKKEAAWRLRRLELQLESEKTSRQREKMEEIEAKMKALREEQKMAMEKIEGEYREQLVGLRRDAEAKEQKLADQWSSKHIRLTKLLEQHMGCRQRLLDRP*
>Parent-BolC3t15448H-Name-BolC3t15448H
MGRAPCCEKVGIKRGRWTAEEDQILSSYIQSNGEGSWRSLPKNAGLRRCGKSCRLRWINYLRSDLKRGNITPEEEDLVVKLHSTLGNRWSLIASHLPGRTDNEIKNYWNSHLRRKLHNFIIRKPSISHNVLAVVINAPPRSPRPPTKRRPGRTSRSTMKPKTHHPKIRKMKKTSEPPEPEASVAVKAGEETLMMELNGAEAELGPCNYYVTCHEGGACRNNDNNNSSIDCDKGVSSFDEDIVDLLLDESAPSHVFTSCGGNAELNYLGDSEQAKRSSEILNQESLDCLQSCPSMESFLNYEHQVNNAFTGEFIDWDDCVWQQGNDNNICDEKEGSDSIVSWLLDGEDEATIGESNCENSGEPLDHDEENALVAWLLS*
>Parent-BolC3t15558H-Name-BolC3t15558H
MGKVRHDSGSGDEFAIDKAFHKGPWTSAEDQLLIAYVDKHGDGNWNAVQKHSGLSRCGKSCRLRWVNHLRPDLKKGSFTDKEEQRVIELHASMGNKWARMATELPGRTDNEIKNFWNTRVKRLQRLGLPIYPDEVREQAMNAAAQNGHNADSLDGHHSQESLELDCLEIPELNFKHLQLNGGSSFLQSMLSSVPTGNQMRQNPGLFQPNIYNVIASPYHQPPNRKRFREPETAFPYTGGYATDEHSAQLWNSPFVESTPGQFNVAPDSHFLGNATTYSSPSEPLIHGAEKLELPSFQCFDTQEEPGDWEAQHSNPMQAIESDNTLVLSSPLTDPTPSECPSSFCDGLLESVVYGSSGEKQTTTTDPDSPLLQSSLLGHIDITPATANTAGHNSSAETDLVHFGPTFSNERRTSFEGGDWIRQLLGEDRDYTK*
>Parent-BolC3t15762H-Name-BolC3t15762H
MGRSPCCEKAHTNKGAWTKEEDQRLIDYIRIHGEGSWRSLPKSAGLLRCGKSCRLRWINYLRPDLKRGNFSDEEDKVIIKLHSLLGNKWSLIAGRLPGRTDNEIKNYWNTHIKRKLRSHGIDPQTHRPIKGSIAVIHSKTVPSQLSTVVTVSPQNGAVDNSFTIRPKTDISSDNVASTSGTTTDEDIRQNGDCYYNDNSGDRELNLDLTLGSGSTSLVRSGGRSGNGSSADSKPWWDPVTAARLSLL*
>Parent-BolC3t16225H-Name-BolC3t16225H
MTKTGRSGKDRITSQKEEEEGTVRKGPWTMEEDLILFNYIFNHGEGLWNSVAKASGLKRTGKSCRLRWLNYLRPDVRRGNITAEEQLLIIQLQAKLGNRWSKIAKHLPGRTDNEIKNFWRTKIQRHMKLSSSETMNTRHCLGSSQSSVMTTTDQGSSSSKAFHMAESLKSTETMTTSYNVMEQSNDSYWSVEDLWPVQLFNDDHHHHQLL*
>Parent-BolC3t16500H-Name-BolC3t16500H
MDEKGRSFKKNNMEDEMDLKRGPWTAEEDFKLTDYIATHGEGRWNSLSRCAGLQRTGKSCRLRWLNYLRPDVRRGNITLEEQLLILELHSQWGNRWSKIAQYLPGRTDNEIKNYWRTRVQKHAKQLKCDVNSQQFKDTMKYMWMPRLVERIQSASASAASLISTTGSATTSSCITTSNNEFMTYDYNNNNSIGERLGVMNNNNYITPENSSVAVSPVSDLTDYYNAPKPNPDQNLVGPQMLPDNYIDYSGLLDEDLTATHEQSNLDWFENIDEVVSSSSESLWNIGESDEDFWFCQQQQQFNNNNDF*
>Parent-BolC3t16597H-Name-BolC3t16597H
MMMRNQDITTIRDKKKPNHACGGSNNKPKLRKGLWSPDEDERLIRYMLTNGQGCWSDIARNAGLLRCGKSCRLRWINYLRPDLKRGAFSPQEEDLIIHFHSILAIIYNKWSQIATRLPGRTDNEIKNFWNSTLKKRFKNNNNNTSSGSSPNNSNSNSLDLRDQHVEMGGKSNSMMGSYHHQHDDMMIMGNTMGMDSSSFHFAPVVSGVGLNQLDPLISVPDHSQYQQMGNTGNVFNVNGLGDYGNAILDPISKRASVESEWFLPASENINSIPCTTSNNLNVEVLDPCFNSKTMCHSESFKVGNMFGMENASWETENPKIGDWDLDGLIDDNSSFPFLDFQVD*
>Parent-BolC3t16631H-Name-BolC3t16631H
MVWCNHCAKNVPGVRPYDGALACDLCGRILENFNFSTQVTFVKNAAGQVRSQASGNVVRSVQSGVSSSRERRLRLARDELMNLKDALGMGDERDDLVDMAATFFKMAVEQNFTKGRRTELVQCSCLYLTCREKNIPFLLIDFSSYLRVSVYELGAVYLQLCELLYLTENRNYEKLVDPSIYIPRFSNALLKGKQDKEVIRTARDIIASMKRDWIQTGRKPSGICGAALYTAALAYGIKCSKTDIVGIVHICEATLTKRLNEFGDTEAGSLSVEELSEREGEMHKRSFATNQTSSKETVHCMHQDSKPVNYGLCEECYRDFISVSGGLVGGSDPPAFQRAEKERMEKEKAAREENEGGISSLNHDEQLNSVREPVCSSVSKSAKPCSEKGEGEKDEDDSEVSDESGNFSDVSDTEVDCYINNEEERRYKKVVWEEMNKEYIKEQADKEAALKAANDALNASSSNLPEHARKLVEASRAAVAKSRKEKQQKRAEEEKNAPPPATATEAVRRMLDKKRLSGLINYDLLDELFDTSPTEKPAKISRTETVMEKTKEEKKEEKSNKLEDGENEEEDQEGYVESFDINTDFPDGENLYEEENEEEEEDEKMEDECIESKQSTAVSPSSVSEGSSSSFLKSPGAVPTATVSPTHRRTSGPMRRTKGGWTTEEDEILRQGVCRFKAKSWKKVAEFLPDRTEVQCMHRWQKVLDPNLNKGHWTQQEDETIVELVEKYGPKKWSLISQSLPGRIGKQCRERWYNHLNPCINKEAWTPEEELALLNAHVIYGNKWAEIAKVLPGRTDNSIKNHWNSSLKKKSEFLLANGSLPPTPKYATTKPTPAKPVMAVTTSAKNGVLDGATTQLNKPNEEGKDQSNSSVLPQEVVAASPVTSVSEYACSPQLPNPENGYQRYYKPQREQYMASEADKQRMYGYEYGCSPSTPPVIFFTPPPPCRKEYSNGSARTSLESFLREAARTFPNMPSIIRKRPRKFVVAPDHNKTDEEEGTKEVVDEKVTTDCEEEEEEEEEEEEKQNNGSNAYYISPPYRIGSKGRAVFKSRQLEFITAEEEKADDETKLPEKDKVA*
>Parent-BolC3t16646H-Name-BolC3t16646H
MAGRSERRGKERVKVAWSAEEDVVLSNLVEKFGARNWSLLARSVPGRTGKSCRLRWCNQLDPSLKRNPFTEVEDQAIITAHGIHGNKWSVIAKLLPGRTDNAIKNHWNATLSRRCMDVEMLTTNNLVPEDSGFDRTMNTIAASSEETFSSGGGGHVTAPLVSSDGKEATSMDISEEQCTDNDPPTLFRPVARLSSFNAYNHMEGSSFSKFQSCKQDAAMLRLLEGACNERFVPQKCGSGCCSDSPVDISKQNSLLGPEFVDHLDPPTFPSYELAAIATEISSLAWLRSGVESSSVRAMEEAAGRLRPQGSRGHRDHYLASKQGKSITNVLST*
>Parent-BolC3t16864H-Name-BolC3t16864H
MCVMGKRRTPCCDNSQVLKRGPWSDEESERLNAFILKHGHHNWRSLPKLAGLARCGKSCRLRWLNYLRPGLKRGNFTKEEEDTIIHLHQVLGNKWSKIASHLPGRTDNEIKNVWNTHLKKRSVKSNSASDVTNQASSVSSSSSSVSTDVINSEKHNQEEELENILVEHIACGFEVNAPQSLEYLFEDRQIPPLSISKPDSLEIHMQSDDDLCSRMVEPGLDVYNEWLSYFDNQTL*
>Parent-BolC3t17572H-Name-BolC3t17572H
MGRAPCCEKMGLQRGPWTPEEDQILISFIHKHGHNNWRALPKQAGLLRCGKSCRLRWMNYLKPDIKRGNFTKEEEDAIISLHQVLGNRWSAIAAKLPGRTDNEIKNVWHTHLKKRLEDYQPAKPKSSNKKHGTKPKSQSVAAKLNSTRSESELGNSSNPSFESLFSASPSTSDEVSSVTLMSHEGHNNEAKMDNKLGDISTADQDCFSFENFGADIDESFWNEALYSQDEHNYASNLEVTGFDDETQQEFQQLGSVGNEMVFDSEMDFWYDVFVRTGGEQELLAGL*
>Parent-BolC3t17587H-Name-BolC3t17587H
MEDSSKGLTKGAWTAEEDSLLRRCIDKYGEGKWHQVPLRAGMLLFFFCTHTYIVILRDKIIGFVGLNRCRKSCRLRWLNYLKPTIKRGKLSSDEVDLLLRLHKLLGNRWSLIAGRLPGRTANDIKNYWNTHLSKKHEPCCKTKMKKRNVTFSSTTPAQKIDVFKPRPRLFTVSNGCSHLHGLPEVDVVPPCLGLNNINNVCENSMTYCNKAGEKYELFSNLMDGENMWWESLLEESKQPDGLVPKGTATKKGATFAFDVEQLWNMLDGETVELD*
>Parent-BolC3t17621H-Name-BolC3t17621H
MSLWGVMGGGWGLVEEGWRKGPWTAEEDRLLIDYVRLHGEGRWNSVARLAGLKRNGKSCRLRWVNYLRPDLKRGQITPYEEIIILELHAKWGNRWSTIARSLPGRTDNEIKNYWRTHFKKKTKSPSNNAEKTKNRILKRQQFQQQRRMELQQEQQLLQFNQIDVNKIMSLLDDNNNYNDFSSSSSGSSGEGGAFYVPHQIKIPTPNSGHDPNGNGFCPVVPAPTVEANVNEDFAIWNGIWNLDLEGQGSFGDGACVPRKHCFQNWPIPSNLTF*
>Parent-BolC3t18019H-Name-BolC3t18019H
MGRSPCCEKEHMNKGAWTKEEDERLVSYIKSHGEGCWRSLPRAAGLLRCGKSCRLRWINYLRPDLKRGNFTRDEDEVIINLHSLIGNKWSLIAARLPGRTDNEIKNYWNTHIKRKLLSKGIDPNTHRSINAGKVSDSKKTEDQVVKDVSFGYLFDKTEKSEEQKQNKKQKQNLINGLVCKEERVEHHPAVVVQEIFCPNLNLELRISPPWHNKNHDDNTREKSTTYTTSRLYVQNGMESSSDTAKCQTEDSSSISHSSLDISSISSVGYDFLGLNTRFMDFRSLEMN*
>Parent-BolC3t18253H-Name-BolC3t18253H
MGRAPCCDKANVKKGPWSPEEDAKLKDYIENNGTGGNWIALPQKIGLRRCGKSCRLRWLNYLRPNIKHGGFSEEEDNIICNLYVTIGSRWSIIAAQLPGRTDNDIKNYWNTRLKKKLLNKQRKEYQEARMKQEMVMIKRQEQGQGQSNASKDLYLNNMFGSSPWPLLPQLPSPHHQVPLVMMEPTSCNYYQMTPSCNFEQKSLITLKNMVKTEEEPERTNPDHHHPEDSITNPFDFSFSQLLLDPNYYLESVGGEGELAITSSSTNSPLPNTSADHHQQQQEILQWFGSSNFQTEAVNDMFLNNNDIANLETNENTKFYGNLPVAGAAAALAGGTTSTSADQSTISWEDITSLVNSDDASYFNGPNHM*
>Parent-BolC3t18342H-Name-BolC3t18342H
MGRSPLSADETGLKKGPWLPEEDGKLISYIHKHGHSSWSALPKLAGLNRCGKSCRLRWTNYLRPDIKRGKFSQEEEETILNLHAVLGNKWSMIASHLPGRTDNEIKNFWNTHLKKKLIQMGFDPMTHRPRTDDIFSSLSQLMSLSNLRGLVDLQQQVPFEDQQALQNLQGEMAKLQLLNYLLQAPHLAMSSSNNNNPNELSILNLLIKENYNTNNLPSLKTLEENLFSQNNSPIWSHEPPSLNQTMMPSHDPSPLGDDLVLNQASSSHEQEVAATGSVDWPDHLFDDSMFP*
>Parent-BolC3t18696H-Name-BolC3t18696H
MVRPPCCEKNGVKKGPWTPEEDIILVSYIQEHGPGNWRSVPTNTGLRRCSKSCRLRWTNYLRPGIKRGNFTEHEEKMIVHLQALLGNRWAAIASYLPERTDNDIKNYWNTHLKKKLKKINESGGEDNDDFSSSNTISQKQQQTSNKGQWERRLQTDINMAKQALCEALSLDKKPSSTLSPTSLSTPVIIPQNIPSFSSAILDRCYDPSSSSSSTTTTTTTTSNYTNPYPSGVYASSAENIARLLQDFMKDTPKTLTLTSSSPVSETGLLASATSEEGGEGLEQSFLTFNSMEESQNLTQETSFFHDQESKPAVTMEQDSGLISQGSLSLLEKWLFDENMVGMSLGQEAMF*
>Parent-BolC3t18714H-Name-BolC3t18714H
MGGRKPCCDEVGLRKGPWTADEDGKLVDFLRTRGASGGWCWRDVPKLAGLKRCGKSCRLRWTNYLRPDLKRGLFSEEEIQLVIDLHAQLGNRLWSKIAAELPGRTDNDIKNYWNTHIKRKLIRMGIDPNTHSPFDQQKVNHEKEETTLVNGQDPPHQAEAPVGLQNDTSAGNLTHLADVDGDNIQPWSFLMENNGGGCSSVGELTMLLSGDITSSCSSSSSLWLKYGELGYEDLELGCFDD*
>Parent-BolC3t19301H-Name-BolC3t19301H
MVKQAEKEHYSNIRDKERQREKKKKEMNMMQEENRKGPWTEQEDIILVNFVHLFGDRRWDFIAKVSGLNRTGKSCRLRWVNYLHPGLKRGKMTPQEERLVTELHAKWGNRWSKIARKLPGRTDNEIKNYWRTHMRKKAQEKKRHVSPSSSCSNCCSSSMTTTNTQDVSFESRMSSGKVSFYDTGGNREMNQEETKDGYSMDDIWKEIDHSAVNIIQPVKDIYLEQSYCLSYPNLASPSWESSLDSIWKMEEDKSKMSSFANDQFPFCFQHSRSPWSSG*
>Parent-BolC3t19972H-Name-BolC3t19972H
IYVRFSYQEIIRSKHRKQKEKSMGRSPCCEKAHTNKGAWTKEEDARLTAYIKAHGEGCWRSLPKAAGLLRCGKSCRLRWINYLRPDLKRGNFTEDEDELIIKLHSLLGNKWSLIAGRLPGRTDNEIKNYWNTHIRRKLINRGIDPTTHRPVQESSSASQDSKPTQLAEAITSNNTINISFTNTPKMESTSCFQVKPEKISMLTFKEEKDEFLIEEKLPDLNLELRISLPDVVEGKSTRERCFKCSLGMINGMECRCGSMRCDVVGGSSGSTGKGGDISHGFDFLGLATKETTTSLLGFRSLEMI*
>Parent-BolC3t20201H-Name-BolC3t20201H
MSSSVRKNMERIKGPWSPEEDELLQSLVQKHGPRNWSLISKSIPGRSGKSCRLRWCNQLSPEVEHRAFSPEEDETIVRAHARFGNKWATISRLLSGRTDNAIKNHWNSTLKRKCSAVTSDGHDGNFGEEQPLKRTASGGGVSTEMYMSPRSPSGSDVSEQSGGGPHVFRSGAVNEMTASSSGEDPPTYLSLSPPWNNRCETETVRVNESTQLNEDTVIDGGYTAELFPVRKEEVEEGQGISGFGGEFMTVVQEMIRTEVRSYMADLQRGNIGGGGGSCMPQSVNSRRVGFREFIVNQIDIGKIE*
>Parent-BolC3t20417H-Name-BolC3t20417H
MENYVDESGFATLNLTKFTRDEEHMKEEDFPFEVVDQSKPTSFLQDFHHLDHDHQFDHHYHHHHGSTSSNPLLGAPRTLSCINKVPLQHCSYQENLVDFYESKPHLMNHHFQASDNQYFTRDHHQEIRLVDEHNPVDLEQNNMMMMRMLPFEYPPTAIIKPTNFMMPDEVSCVSADNNCYKAMSFNKTKPFLTRNLSSSSSSSSWKGKNNTTLVKGQWTAEEDRILVQLVEKYGLRKWSHIAQVLPGRIGKQCRERWHNHLRPDIKKETWSEDEDRVLIEFHKEIGNKWAEIAKRLPGRTENSIKNHWNATKRRQFSKRKCRSKYPRPSLLQDYIKSLDLGVLSSSSVPARGRRKESNKKKDIVAVEEKRKKKKEEKFYGQDRAVPECVFADGFGFNENLLEEGCSIDSLLDDFPQVDIDAFVHGI*
>Parent-BolC3t20612H-Name-BolC3t20612H
MGRSPCCEKNGLKKGPWTSEEDQKLLDYIKKHGYGNWRTLPKNAGLQRCGKSCRLRWTNYLRPDIKRGRFSFEEEETIIQLHSFLGNKWSAIAARLPGRTDNEIKNFWNTHIRKKLLRMGIDPMTHSPRLDLLDISSILASSLYNSSSRHVNMSRLMMDGHRQHQQQQPLVNPEILEVATSLFSQNQNQNFVMDHDSKTHDNHTSYHHDVNQTGVNQYQTNHQELQYCLPPFPSEAHINDMDHHGEHTFALNLNTSVQDCDIQLFNDYASSNFVLDHSYLDQSFNFADSVLNTPSSSPTTLNSSATTYIKSSSCSIEDEIESYCSNFIKFDIPDFLDVNGFII*
>Parent-BolC3t20721H-Name-BolC3t20721H
MGRQPCCDKLGVKKGPWTTEEDKKLINFILNNGHCCWRALPKLAGLRRCGKSCRLRWTNYLRPDLRRGLLSHEEEQFVIDLHAHMGNKWSTIASRLPGRTDNEIKNHWNTHIKKQLVKMGIDPVTHQPLNQDPNSTDNPKNSCSVSDDISVVTKSSSTKNIETNGTTTEDESISTITDQNSSMDNDNHQLSNIYNDEEFFSYLWSDESTKAETPWSDSNYDVGGTLYHDNNVSCAGADFPICSPERINGVDWTFQDYCQDFGVHDFGF*
>Parent-BolC3t20952H-Name-BolC3t20952H
MEMSRGSNSFDNKQISCQRGHWRPIEDDHLRQLVEQYGPKNWNFIAQHLYGRSGKSCRLRWYNQLDPNITKKPFTEEEEERLLQAHRFQGNRWASIARLFPGRTDNAVKNHFHVIMARRKRESSSSTATSTFNQSWHNILSHSSSLTRLDRSQFGLWTYQKDKSRGLWPYTFVPAPKDGQFGSSSISSLHKDIYPERIKSKELVDHHNYEFQAATPDHKKNSISEDGPSMGDNGGKKNVTFIDFLGVGLLS*
>Parent-BolC3t21002H-Name-BolC3t21002H
YYDPKGTDFASLAKMKAPTNLPQDGTQKGSHGRTCGPARRSTKGQWTPEEDQVLCKAVERFQGKNWKKIAECFKDRTDVQCLHRWQKVLNPELVKGPWSKEEDNTIIALVEKYGPTKWSTICQHLPGRIGKQCRERWHNHLNPAINKNAWTQEEELTLIRAHQIYGNKWADLMKFLPGRSDNSIKNHWNSSVKKKLDSYYASGLLDQFQSSPLIALQNRSIASSSSWTPSSGDEGKFTPGADAEESECSQASTVFSCSQTTNDLLDEVKPTDEEFHIPELPSGKEQQISNSPSHAESSKKYQNQTEVRTTTATEDHLQGDCPQLLTHNMHGEGRNEACQDLQNSVRLSDQPSSPNSDTDIHPQPQTLITDEECCMVLFPNNMKDSDTSFGEQGQNMVEPRKANGSHADEIGNIPALSWHPSNSEGRAGQSSVPLLYSDMKDSLLLRNDYNDTIQGCHFLGATALERKTDTNDGFIDADGLVTSHGIDDNDGIPEQQDLSYIPKDSLKLVPLNNFSSPARVKKIRFPIDDKPTEKDKGTLCYEPPRFPSADIPFFSCDLAPSSSDLRQEYSPFGIRQLMISSMSCTTPLRSWDSPCHDKTPDVMLKDAGKSFSGAPSILKKRHRDFLAPVLDRRKGKMVKSAEASSLAKDFSRLDVMLDDGDDNKGASSSEAKEDPKETLESGVVTSAKIVSPELLVALTHQSSLLKSLLVVMFKHIASSYLTDQETRRSLVYHNDVEMKLSAPDKTGFRPDSEVNTVAKDPLNQHEKSVDTIPTGEISSELPFTTDSIPLSAFAEINTNTAESSLDIIENYSIFDGTPFKKLLDTPSPWKSPLLFGSFSQSPNLPPEITFEDIGCFMSPGERSYDAIGLMKHLSEHTATAYADALEVLGNDTPETILKKRQMNRSIQGKENQLWPHDQLENRSQVECRALDFSDCVTPGKAKVSSSSPRGYTSPSSYLLKSCR*
>Parent-BolC3t21642H-Name-BolC3t21642H
MGKGRAPCCDKSKVKRGPWSPKEDLTLITFIQKHGHHNWRSLPKLAGLMRCGKSCRLRWINYLRPDVKRGNFSKEEEDAIIHFHQTLGNKWSKIASFLPGRTDNEIKNVWNTHLKKRLFPNSSSYSSISCPNDRPTEADQKKNYAIVQEERNSRDNESQDPPSSSHLHGKHMHTKPELDEVNELHEIQLLLDHDDFDDITSAFLQTTETLFPVQPLDSLLQTPTLTGFHNTGGATQEATEPQSFDHSQPEIPCGFEETNGEFDLWSQPSPNSEEFDEWLSFMDNQTYFDDFTLFGEVCL*
>Parent-BolC4t21707H-Name-BolC4t21707H
MEDYEQNSNSPAHEEDSDVRKGPWTEDEDAILVNFVSIHGDARWNHIARSSGLKRTGKSCRLRWLNYLRPDVRRGNITLEEQFMILKLHSLWGNRWSKIAQYLPGRTDNEIKNYWRTRVQKQAKHLRCDVNSNLFKETMKNVWMPRLVERINAQTPSPTYEQVESMVTDPPIEEPNPVEPDSVQFNQNYHCQQQQFVPASDVSATSSNSPAETLSDVQGGVVNGTVYDPPGQTGFGGFNDWGCVGGDNMWTNEDSFWLFQDQLCNETTSYLYN*
>Parent-BolC4t21744H-Name-BolC4t21744H
WKITSETQTLQLMKKILMYGKVHGLKTKMLFSSTSFPSSDARWNHIARSSGLKRTGKSCRLRWLNYLRPDVRRGNITLEEQFMILKLHSLWGNRWSKIAQYLPGRTDNEIKNYWRTRVQKQAKHLRCDVNSNLFKETMKNVWMPRLVVRINAQTPSPMYEQVESMVTDPPIEEPNPVEPDFVQFNQNYHCQQRIKRVSVGSTIGAVLVGTTCGPMMRVFGSCRTSCITKGHRIRIIKEIYDDGT*
>Parent-BolC4t22379H-Name-BolC4t22379H
MNSEIVSQMPPATPSTPFDDNAAVDLELAAALGGGGGGDSNGGCGRSKAKGPWSTEQDAVLTRLVNKLGPRNWTLISRGIPGRSGKSCRLRWCNQLDPCLKRKPFTDEEENLLMSAHAVHGNKWSVIAKLLPGRTDNAIKNHWNSALKRKHADLWNNHHHSISNASSSRKEETNYHSPLVSTDVKMEGEASKTREGKCGKPGVYRPVARLGAFSVYKPGYMNQRVAPCEGPLVQAAGTDSLGGQFLQSLCYQPNVPSRCGHGCCNQQPEKRLSSSVLGPEFVDYEGPSIVGLDQELVSIATDLNNIAWIRSGLNNSYAREVGQRLNADSRFHFEHARARGKFTGMVNNVLVLLYFDDKVRDFYVPFQTFESVLLAIELCFYMGKRKSLWF*
>Parent-BolC4t22631H-Name-BolC4t22631H
MKERQRWSGEEDALLRAYVRQFGPREWHLVSERMNKPLNRDAKSCLERWKNYLKPGIKKGSLTEEEQRLVIRLQEKHGNKWKKIAAEVPGRTAKRLGKWWEVFKEKQQREEKESNKRVEPIDESKYDRILESFAEKLVKERSSVPAVMASSNGGFQQAPPPPNNNHVIPPWLATSNNGNNVVARPPSVTLTLSPSVAATPPQQPIPWLQQQQPEASPGGLVLGSMIPSCSGSNESVFMSELVECCRELEEGHRAWAEHKKEAAWRLRRLELQLESEKTSRQREKAEEIEAKMKALREEQKMAMEKIEGEYREQLVGLRRDAEAKDQKLADQWTSKHIRLTKFLEQHIGCRQRLLDRP*
>Parent-BolC4t22756H-Name-BolC4t22756H
LIIFRTRKHLFFLFFSLQKQNQYSSNKTHRVAIRTERDRREMGRAPCCDKANVKRGPWSPEEDAKLKDYIEKQGTGGNWIALPHKAGLRRCGKSCRLRWLNYLRPNIRHGDFSEEEDKIICSLFASIGSRWSVIAAHLHGRTDNDIKNYWNTKLKKKLIATMAPPPPPHLLAIASSSSSPSSSHYNMTNSLPPYNPSISTNQLITPHQEMMMTMMDQQQQQLLYQEAMDSLVNSPNNNKLIMSHQEDSQEQSTNKGIMLLSDVRSGSSTTSTVTRVKMEQHDHHYEERSMEDYGMEDINHLISSSCTSSSSNSLWFDENKTEDTFMLYY*
>Parent-BolC4t23270H-Name-BolC4t23270H
MDGGGETRVTETKVRGMKKGPWTTTEDAILTEYVRKHGEGNWNAVQKNSGLFRCGKSCRLRWANHLRPNLKKGSFSPDEEKMIIELHARLGNKWARMASQLPGRTDNEIKNYWNTRMKRRQRDGLPLYPQETQHQGIGNDDEFEFNSSQFQNQDHGNHQNMFQYAYSSNTPSSSSSFSSSSSQPSKRLCLDPLISSNPGLNQIPESPMNFSMFSLYNNSLENDHSLDNDKNQFLKYSSSSSNEFCNLNQLLEVPSENSDTNNTNKKDIDAMSYSSLLMGDHETRPSCFPFGLDNAVLELPSSSKTPTHWFTSNTILDDGVPLDPPAGNSGLLDAVLEESQALSRRGNFNDFTVSSSDLVEDQDKRVKMDCANRLINHNPSHLSSFETYPNIYKRYNEPTMEKAIVDDDDDILMSLLNNFPSTTLLPDDWYGMKDIQTGVSQSGNHQDNKRVELHKAPPSPNTVDPLASLGSCYWDNMPSIF*
>Parent-BolC4t23448H-Name-BolC4t23448H
MGRAPCCEKMGMKRGPWTHEEDQFLINYIHLYGHSNWRALPKHAGLLRCGKSCRLRWINYLRPDIKRGNFTPQEEQTIINLHEVLGNRWSAIAAKLPGRTDNEIKNVWHTHLKKRLNKNQNNGGDNKDINGTNETTHKDKESGIVDTTSLQQFANNITTFEISNSNKDDMMSYEDVSALVDESFWPDVVSVDNSSNNNEKKIEDWEGLLDMNNKRFSYDNPKLRSYDMEFWYDKLLNSSPSIEEFSDITQF*
>Parent-BolC4t23957H-Name-BolC4t23957H
MGKGGHDSGSGKDFAIEKTFHKGPWTSAEDQLLIGYVDKHGEGNWNAVQKHSGVSRCGKSCRLRWVNHLRPSLKKGSFTDKEEQRVVELHASMGNKWARMAAQLPGRTDNEIKNFWNTRLKKLQRLGLPIYPDEVREQAMNAAAQNGQNSDHSQESLEPDCLEIPEFDFKYLQLNNYQSVLLRNVPMGNMMKHYFLDTGDYATNEQSAQLWNQKQFHVVPESHLLGNATTYSSPPSEPEAEKLELPSFQCFDPPGDWETQHSNPMPAVESDRTLVQSPLTDCPSSGLLESVVYGSSGEKQATNSTDPDSPLLLQSSLFGHIELTPAFANNTGYHF*
>Parent-BolC4t24691H-Name-BolC4t24691H
MGRKPCCDKEGLKKGPWTPEEDEILLNISNKTVMEAGEHFQRKLTRHKEGPFTPEEEKLVVQLHAILGNRWAAIAAQLPGRTDNEIKNLWNTHLKKHLLSMGLDPKTHEALPSYGLAKQAPASPTTRHMVQWESARVQAEARLSRESMFFNPSGGVVKYECDHFLRIWHSKIGESFRNIASCDESTTTSQSPCSRKTSSSSALVKSSTSSCVGKENVMGVHHGSDSSPWSNNLENVLSDSYLQLLLDFPISDDDMSFLEENIGSYT*
>Parent-BolC4t24692H-Name-BolC4t24692H
MGRKPCCDKIGLRRGPWSIEEDHRLMNFILHNGIHCWRIVPKLAGLLRCGKSCRLRWINYLRPDLKRGGFTDAEEDRIMELHSQLGNRWSKIASHFSGRTDNEIKNHWNKKIKKKMKHLGLNPATHEPMNNITNQPQSMQITKPNMCSTIKEREETKGQPKDMML*
>Parent-BolC4t26296H-Name-BolC4t26296H
VPHLRGSFPWARLGSGPLHPGGLYLGWGQGPTPSTAFGDRMDSSPPPGVEPNSKDRNNLDDNLGLKRCGKSCRLRWMNYLSPSVNRGNFTDQEEDLIIRLHKLLGNRWSLIAKREPGRTDNPVKNYWNTHLSKKLALGDHTYAAKLACDTETPESLVITTTKTSSQPSLVVTTTTTSPSHQDVSPSHQDVGDEISTLRFDTTDDDSKLNKSKPVYSIQPDVEVAATIPNLFDTFWVLEDNFDLSSLTMMDFANGYCL*
>Parent-BolC4t26826H-Name-BolC4t26826H
MSGSTRKETDRIKGPWSPEEDQLLQTLVQKHGPRNWSLISKPISGRSGKSCRLRWCNQLSPEVEHRAFSPEEDETILLAHARLGNKWATIARLLNGRTDNAIKNHWNSTLKRKCSGGGGDWTSDDGGNGGYDGSLTDEQPLKRTASGGGGGVVSTGLFMNPGSPSGSDVSEQSSGPVSHVYKPKARAGGVVIESAVKDPATSLSLSLPWVNESTQGRDTAELFPARKQEEERGTFSGDFMKVVQEMIKTEVRSYMAELQLGIGGGGGFRNFIEIVKIE*
>Parent-BolC4t27557H-Name-BolC4t27557H
MGRAPCCEKMGMKRGPWTPEEDQILINYIHLYGHSNWRALPKHAGLLRCGKSCRLRWINYLRPDIKRGNFTPQEEQTIINLHEVLGNRWSAIAAKLPGRTDNEIKNVWHTHLKKRLNKNQNNGGDAKDINGSNDTTHEDKEPVMVYTTSPQQFSNSTTTLDISDNNNKDDTMSHEDISALVDESFWSEVVSVDNSSNNEKKIEGWEGLLERNTVHFTREDCTWAGDKAQHPVPHLVTRMNSSPPAGVEPGNMTIGSQNSNQ*
>Parent-BolC4t27672H-Name-BolC4t27672H
MDGGGETSTAAKEARGLKKGPWTTTEDAILTEYVRKRGEGNWNAVQKNSGLLRCGKSCRLRWANHLRPNLRKGSFSPDEEKIIIELHAKLGNKWARMASQLPGRTDNEIKNYWNTRTKRRQRAGLPLYPHEIQHLGIGNDDEFEFSSFQFPNQDHPNHQKLIQYANSSNNSSSSSSFSSSSSQPPKELCLDPLISTNPGLNQIPNMFSPYNNSFENDNNQFGFSLPFSSSSSSNELCNPDQLLELMSENLDTNVISKKDIDATSLIRDHETIPSYFSLGLDTTVLELPSNQTPTQSCTSNIMLDNNVHLDSPAGNSGLLDALLEESRALSRGGIFKDARVSSSGLCEDQDKRVKMDFENRLIDHLSSSHQSSFESNSNLYEKHNDATMLKATVDDDDDDMLKSLLNSFPSTTPLPDWYQTTEILKEASPSGILIGHHQGNNRVEPHKPPPSSNVDPMASLGSSYWRNIPRIC*
>Parent-BolC4t28045H-Name-BolC4t28045H
VSLFDNYRTRKHFSFSSSLFKIQNKDPSRITHRLAKDQLGDQGEMGRAPCCDKANVKRGPWSPDEDATLKDYIEKKGTGGNWIALPQKAGLRRCGKSCRLRWLNYLRPNLRHGDFTEEEDKIICSLFASIGSRWSVIAAHLHGRTDNDIKNYWNTKLKKKIIATMAPPPPHHLLAIASSSSSPSSSSQYNMINSFPYYNPSACTNELIIPPQGMMTMMDQQQHLLYQEHMGNLGNSPSSNKLIMSHQEDSPKQSASKGIMLLSDVRSGSSSTTSTVARVKSKHHDYHHEEEGRSMEDYGMDEIKQLISSNCTSSSSNSLWFDENKTEDKFMMYY*
>Parent-BolC4t28748H-Name-BolC4t28748H
MENYEQNLNSPAHEEDSDVRKGPWTEEEDAILVNFVSIHGDARWNHIARSSGLKRTGKSCRLRWLNYLRPDVRRGNITLEEQFMILKLHSLWGNRWSKIAQYLPGRTDNEIKNYWRTRVQKQAKHLRCDVNSNLFKETMKNVWMPRLMERINAQTPSPTYDPVESVITDPGQPIDKQTPVEPGFVLNPDQHRHQFVQASELCATSSTSPAETLSDVQDRVVNGSGYDPAGQTGFLELNDWGCDDGDNMWTDDESFWFLRDQFCHETTSFSYN*
>Parent-BolC4t28762H-Name-BolC4t28762H
MGRAPCCEKVGIKRGRWTAEEDHILSSYIQSNGEGSWRSLPKNAGLKRCGKSCRLRWINYLRSDLKRGNITREEEELVVNLHSTLGNRWSLIAGHLPGRTDNEIKNYWNSHLRRKLHNFIIRKPSISHDAPAVIMNVPPASPRPPSKRRPGRTSRSAMKPKTRKTKRTSAPPEPEADVAVKEVAGEEAIMMELSGAEAELGPCDYYGAYHEGGDCCNNNNNLMGTNGDNLVLSFDDNIMDLLLDEADACNVLTSCGGDAELSHLGDSEVARGLSETSINQGNLDCLQPCPSVQSLINYELPATDASMDECIDWHEGNRNSLCGEKEGSDSIVSWLLDGDDDATVGKTNCENFGEPLDHDEENALVAWLVS*
>Parent-BolC5t29221H-Name-BolC5t29221H
MGRRPCCEKMGLKKGPWSAEEDRILISHIRLHGHPNWRALPQLAGLLRCGKSCRLRWINYLRPDIKRGNFTPQEEETIINLHQSLGNRWSAIAAKLPGRTDNEIKNVWHTHLKKRIQHNQDQNISETICDNDEQLVSVMDEKRTSSPQQQSSSSTNISAVTTSSNNNDVSNNNIKDSATSPEDVLPLIDESFWSEVVSMDYNISGDEEIKIEDWESSLDSNIKGYNHDMESWFDNLLTSNLTTGENSDIF*
>Parent-BolC5t29447H-Name-BolC5t29447H
MGRPPCCEKIGIKKGPWTPEEDIILVSYIQEHGPGNWRSVPTNTGLLRCSKSCRLRWTNYLRPGIKRGNFTPHEEGMIIHLQALLGNKWASIASYLPQRTDNNIKNYWNTHLKKNLNKSESEERSISENMALQTSATRNTINHRSTTYASSTENISRLLEGSMRASPKSSTANFLEEKMQKGTTNLMDDHENQFPCEHVQGSWEEDQSKTINGDDDHGFLVHPKESEKNVSCDHDVQEDGDGVDDHHKNATPPLTFIEKWLLEESSTGVQMEEMSHLMELSNML*
>Parent-BolC5t29508H-Name-BolC5t29508H
MGRHSCCYKQKLRKGLWSPEEDEKLLNHITNHGHGCWSSVPKLAGLQRCGKSCRLRWINYLRPDLKRGAFSPEEENLIVEIHSVLGNRWSQIAARLPGRTDNEIKNLWNSSIKKKLRQRGIDPNTHKPISEVDKDKTITTSSNNNHKSPPSSSSPTNQDFFLERPSDFSDYFGLQKLNFNSNLGLSVTADSSPLCSMIPSQFSTGNMVGSVFQTPVCVKPSVTLAPDNTSNFFDNGGFSWSGPNSSSSSSSSLVKPNHNLEEMKWSEYSMNTPFFNGSTQNSQPIYIKSEAEYLADVSNITDPWSQSQNENLNTPEDSDVFSKDLQRMAVSFGQSL*
>Parent-BolC5t29535H-Name-BolC5t29535H
MRIMIKGGVWKNTEDEILKAAVMKYGKNQWARISSLLVRKSAKQCKARWYEWLDPSIKKTEWTREEDEKLLHLAKLLPTQWRTIAPIVGRTPSQCLERYEKLLDAACTKDENYEAADDPRKLRPGEIDPNPESKPARPDPVDMDEDEKEMLSEARARLANTRGKKAKRKAREKQLEEARRLASLQKRRELKAAGIGNSHRKRKRKGIDYNAEIPFEKRAPAGFYDTADEDRPADQVKFPTTIEDLEGKRRADVEAQLRKQDVARNKIAERRDAPAAILQANKLNDPEAVRKRSKLMLPPPQISDHELEEIAKMGYASDLLAGNEEMTEGSAATRALLANYSQTPRQGMTPMRTPQRTPAGKGDAIMMEAENLARLRDSQTPLLGGDNPELHPSDFTGVTPRKKEMLTPNPMLTPSMTPGGASLTPRIGLTPSREGSSFAMTPRGTPFRDELHINEDMDMHESAKLEKQRREEARMSLRSGLTGLPQPKNEYQIVAQPPPEESEEPEEKIEEDMSDRIAREKAEEEARYQALLRKRSKVLQRDLPRPPAASLELIRNSLLSANRDKSSVVPPSPVDDADEMVRKELLQLLEHDNAKYPLDEKAEKKKGAKNRANSSGSQVTAIEDFEENEIQEADKMIKEEAQYLCAAMGNESKTFDEFVVAHDDCVKEIMYFPTRNAYGPSSVAVKAEKVAALQVEMENAKKKMEEDEKKAEHMKAKYKTYTKGHEKRAETVWSQIEASLKQIEIGGTEVECFKALKRQEEMAASFRKKNLEEEVVKQKETERRLQARYGELLSTLEKAEELMVGFRAQALKQADVVEDSLKQKEAKLATGEEEVEAISMEASA*
>Parent-BolC5t29968H-Name-BolC5t29968H
MEDTKKKKKKNINNEDSKKKERHIVTWAPEEDVILRDQITLHGTENWAIIASKFKDKSTRQCRRRWYTYLNSDFKRGGWSPEEDILLCEAQRVFGNRWTEIAKVVSGRTDNAVKNRFTTLCKKRAKHEAMANSNNKRMLFLDGISTPQKADNEAPIAKRTRRSHILELTEMNNYGNVEPCLNQQARSPFSVLAHNATGIDSLEEQYQTSNVKESDGEGMFLKKDDPKVTALMQQAELLSSLAQKVNADNTEQSMENAWKVLQDFLNKGKENDLLRYGFPDIDFQLEEFRDLIGDLRSSYEDNDPSWRQPDLHDSPASSENSSGSTIMLDQSGDKTQPSLPDPPQTEHKESGEEFPSTCDVLKNPDENKPISGDEENFSSPIQVTPLFRSLADGIPSPQFSESERSFLLKTLGIESSSPCPSANPSQPPPCKRVLLHSL*
>Parent-BolC5t30192H-Name-BolC5t30192H
MGKGRAPCCDKTKVKRGQWSYDEDLKLISFINKYGHENWRSLPEQAGLLRCGKSCRLRWINYLRPDVKRGNFSVDEEETIIKLHQSIGSKWSKIASKLPGRTDNEIKNVWHTHLKKRLSSHTNLNADDEAGTKDSLNREETSQESSPNASMSFGGSKISSKEDGVQIGQTLQYLEGHSEVTRTLQEVDKPELLEIPFGVDPEIWSFINGLDSFQQPENSLAPWAHQDSQEDEVEKWFKHLETELGLEENDSQQQQ
>Parent-BolC5t30384H-Name-BolC5t30384H
MVRTPCCKPELGLKKGAWTPEEDQKLISYLNNHGEGGWRTLPEKAGLKRCGKSCRLRWANYLRPDIKRGEFTEDEELSIISLHALHGNKWSDIARGLPGRTDNEIKNYWNTHIKKRLIKKGVDPVTHKSLISETSKSENLPEILNNQNIIQTTISSNDDLGNNEKVKNEDKKSRLSSARFLNKVANRVGKKINQCVLSEIIGSGGPLTTTTSVTVDSISDKSMNFSFTPTSYPLNQMTVNDNGNATSPPSMFSDSSVNDPLMYRSVDNIGFPGFLNEQHVMNELTRFLQEDVNNDVEVTPVYEYQDDFEEIGNYFA*
>Parent-BolC5t30400H-Name-BolC5t30400H
MGRKTWFDDDGMKKGEWTAEEDQKLVAYINEHGLCDWRSLPERAGLQRGGKSCRLRWLNYLRPGIRRGKFTPQEEEAIIKLHAVLGNRWAAIAKEMENRTDNDIKNHWNSCLKKRLSKNGIDPMTHEPIINNLTVTTTNEEECGSSPTNTSLTTESHFSSSPSGLACLLNKLAVGIASRQHDLDRIKNILLDRKITINDQDEEGGLRRDQKIGEEDDFLIWDDGEVRRYMDIDPMEYETTPYDSVLYESTQILDHLF*
>Parent-BolC5t30401H-Name-BolC5t30401H
MGRKTWFDDDGMKKGEWTAEEDQKLVAYINEHGLCDWRSLPERAGLQRGGKSCRLRWLNSLRPGIRRGKFTPQEEEAIIKLHAVLGNRWAAIAKEMENRTDNDIKNHWNSCLKKRLSKNGIDPMTHEPIINNLTVTTTNEEECGS
>Parent-BolC5t30409H-Name-BolC5t30409H
MGRATWFDADGTKRGGWTDEEDQKLVAYINEYGIGDWRFLPRKAGSLQRCGKSCRLRWLNYLRPGVKKGKFTPEEEEAIINFQSILGNRWAAIAQQMPGRSDNDIKNHWNSCLKKRLERNGIDQMTHQPIINLAVKTPSFNIDCGNSSSSTVSPSPSFSSSGSASLLNRLATGISSREHGVDRIKNILSDPRTPIITSQEEEFEESNKDHGKALAGDDQEDDFLMWDEENMRRFMDEIVQMDFETNGVYNSSSSSPNGVYETGLLDD*
>Parent-BolC5t30871H-Name-BolC5t30871H
MGRSPCCEKAHMNKGAWTKEEDQLLVDYIRKHGEGCWRSLPRAAGLQRCGKSCRLRWMNYLRPDLKRGNFTEEEDELIIKLHSLLGNKWSLIAGRLAGRTDNEIKNYWNTHIKRKLLSRGIDPNTHRPINESTIPPSKTTTPSLLHDEPVQFDLAKPDQHQTVKPEPTVLYREEGDYNNNNCTSSETTSEEDCVLNLELSVGPATTRSYRYESTRKANLDSIESTGRWGSELFGAQAGVCLCCRIGFHNESCRNCRVSDARTIWESKIL*
>Parent-BolC5t31152H-Name-BolC5t31152H
MDENEIAAARREASSWNFPFNDINIQLHRRCNTSHEFDILKSPFGVNEEESNNHNPNYSNSESGKKETTDSGQSWSSSSSKPSVLGRGHWRPAEDVKLKELVAIYGPQNWNLIAEKLQGRSGKSCRLRWFNQLDPRINRRAFTEEEEERLMQAHRLYVNKWAMIARLFPGRTDNSVKNHWHVIMARKYREHSSAYRRRKLIINNPLKPHLPNHPSPNCPSFISTKHYFTRPFHEFNLTHHLVNHASMTTDQNHLVLPFHCFQGYESTEAPMVVGMFGNQMMIEDNVGATSEALYNFPYVDSMSQGKGVPNEAMNLIGMEEVDEEVAKKAKQQPHFFDFLGLGTA*
>Parent-BolC5t31250H-Name-BolC5t31250H
MTNRMKKRCNENEEGVEQRKGPWTLEEDTILTNYIAHNGEGRWNVLAKSSGKSCRLRWLNYLKPDIKRGNLTPQEQLLILELHCQWGNRWSKIAQYLPGRTDNEIKNYWRTRVQKQARQLNIDSSSHQFLEAVRSFWVPRLIHKMKDNSNTNTKTPHPDSLGPVSHDSGFNNMGCSTSMSKELTTKMSQFMDLSDLETTNSMSLKGSRGSSNQCVSEDYCSLPCLEEEYMVPTMGNSDILPFKDCHVADSSYEEDVTQDSMWNMDDIWQFEEIIFEYQIILIFVNLDLLKENKSNITSYM*
>Parent-BolC5t33452H-Name-BolC5t33452H
DIFTDVGRLSGKPKDRRLTEQERSHLQTYLLTNCEDVLQYERIFMAEKRFEYRYATEEELEEMKQRDFSGWMLTYVSAGMTRGETFDDWIREMVRGAEYVVKSYPRFCTRGYAFTTQKRRRSSTTYDAGVCSASGDDVYYGNIPEIMEIKYPDMVGLRYTISLTFGPSENPCVESYRMVLKTHPVSVHRRSWSTEENETLAKGSSDDIETINESIKNLEITPEMIRQFLPEVNWDQLASMYFKDRSAAGMWMSSEDPLINHGPWTAEEENNLRLIIQEKGLQTGLTLLFH*
>Parent-BolC5t33518H-Name-BolC5t33518H
MNRGALYESEDDDDEEEDDDIGEDLEDLRRACIVPESNSDDVIAKSGEGGGGGGGGEIPSDSENEDDFEMLRNLKSQLASSTGPPVGLPLPSDSESDDDFELLRSLKSQLALSMDARLPPMSLSDDDDEDDDSFETLRAIRRRLSAYANLDPDGAFMNDSLGKKKQVHASDNEPSREILSRSNTCESFPDQGGKVVTLPDSIQAGVSVDLHENNATAPLDQSSSFPEAAQAFVEAIRRNRAYQKFLRKKLTEIEAKIEQNEKHQKNVKIVVDFQASCKRITKQTLSQGRDPRLQLISTPKCGPRDSSEVKHFDHSCLRMSIDNDKKISPLTFGPPENSRVENYRMAVKNYPVSVNRRSWSTEENENLAKGLKQQLQETLLNEAIERSSDLEGSTDDIDAINESIKNLEITPEMIRQFLPKVNWDQLASMYFKDRSAAECEARWMSSEDPLINHGPWTAEEENNLRLIIQEKEFTDWLDIAVSLGTNRTPFQCLARYQRSLNADILRKEWTAEEDDQLRAAVELYGEKDWQTVANALEGRAGTQCSNRWKKTLHPTRTRVGKFSSEEEKRLKVAVTLFGAQNWHKIARFVPGRTSTQCREKWANCLDPNVNHGKWSKEEDAKLREAMAEHEIGNWSKIASHVPRRTDNQCRRRWMQLYPHQVPLLQEATRLRKEAIVGNFVDRESQRPALLECKFLALPEIPLEPEPEIVVVKKKRKARPKKADAECESEESSAAKERRPKRRRKGLERCSGDVCRQENETVCENIENLDNGGEVRSLEWYKENQDNVKEKKQRRRRKSVAETSNNSTVTTDCSQVKVGVKKLTPRRKVSAVVPVENQDAPN*
>Parent-BolC5t33549H-Name-BolC5t33549H
MLRSLKSQLAPSTTGPPVGLPLPSDSESDDDFELLRSLKSQLALSMNASLPPMSLSDDDSFETLRAIRRRFSAYANLDQDGAFMNDSLGKKKQVHALDHEPSREILSRSNTCESFPDQGGKVVTLPDSEGTQAGDSVDLHENNATAPLDQSSSFPEAAQAFVEAIRRNRAYQKFLRKKLTEIEAKIVQNEKHQKNVKIVVDFQASCKRITKQALSQGRDPRLQLISTPKCGPRDSSEVKHFDHSCLWMSIDNDKKISPLTFGPPENSCVENYRMAVKNYPVSVNRRSWSTEENENLAKGLKQQLQETLLNEAIERSSDLEGSTDDIDAINESIKNLEITPEMIRQFLPKVNWDQLASMWMSSEDPLINHGPWTAEEENNLRLIIQEKGFTDWLDIACH*
>Parent-BolC5t34057H-Name-BolC5t34057H
MGHHSCCNKQKVKRGLWSPEEDEKLINYINIYGHGCWSSVPKHAGIHIYEFFVFLCGKSCRLRWINYLRPDLKRGSFSSQEAALIIELHSLLGNRWAQIAKHLPGRTDNEVKNFWNSSIKKKLMSHHHHGHHLHHHFSSMASLLTPYQNGFNANNSDDEGSRFMSNIIITNTYPNFINPSHVSLPSPHVMAPLMFPTSTEGDIKFLTTNQSHQDNKLYNNLDILSSTPIINSHHHYDNDSQLPSLPDLPASTICTYQETLQDYDDQGNEVFVTPYNSNDDDPRSIPLVAAKLLCGQVLEDKILSSSPVSQGHGLLIPTKYNLQMPSESNHHPR*
>Parent-BolC5t34101H-Name-BolC5t34101H
MTSSSGKRSVAKKMTTPCCTKMGMKRGPWTVEEDKILVSFIEKEGEGRWRSLPKRAGLLRCGKSCRLRWMNYLRPSVKRGGIAPDEEDLILRLHRLIGNKWSLIAGRIPGRTDNEIKNYWNTHLRKKLLSQGIDPQTHKPLDASYTRKPIEEVSGGQNLLEPNSNSHTDDTTVSSGSGAGKISVSVFGDEDFGFCYDDKFSSFLNSVINDDPFDSNIPILSQPLQTHDFIGEIVGTSSSLGHDQRPEDI*
>Parent-BolC5t34187H-Name-BolC5t34187H
MSEKWEMKRDEMGHRCCGKHKVKRGLWSPEEDAKLLRYITTHGHPSWSSVPKLAGLQRCGKSCRLRWINYLRPDLKRGSFTAEEEQTIIDVHRILGNKWAQIAKHLPGRTDNEVKNFWNSCIKKKLLSQGLDPSTHNLMPSHKRSASSSSNNTPKPSKTKSIMTNPTFDQSTTAFSITNVNPYTSNKPNKVKSPNQTTIPSQTVIPIDHTMSSLLNDENMIPNWSNVDGMAPIHEQAPMFSSEKAVIGVEDDDLNMDILFNTPSSSTFDPDFGSMFSSAMSMDFNPMDDLGWTF*
>Parent-BolC5t34334H-Name-BolC5t34334H
MSYTAESDDDGMHSPAGDSIGGYGCKSRGKGSVLKKGPWTSTEDGILINYVRKHGEGNWNAVQKYTSLARCGKSCRLRWANHLRPNLKKGAFSQEEERLIVQMHAKMGNKWAQMAEHLPGRTDNEIKNYWNTRIKRRHRAGLPLYPPELHVEDLQWSEEYTTSNVTRVNRRRHQDILQLGNSKADVLFDDLNFATNLLPGASDVLDMFTCNMLGTGASSSPYESYMPPILPSPKQLRDSGSLFPMCSSNIKQEFHSPEPFQNPRSCSISPCDVGHHSPYGNQRPSDVMISDSHAFTDGMLPTSKPLFGAVKLELPSFQYSETSGFDQWKTTTPSPPHSDPLDSVDAYIQSPPPLEIEEDESNCFSSCDTGLLDMLLPNAKIKTSAKRSLALPEIPIPTQLSAGETSPGEIKSCFIIFVEDSAGNVVKTEELDQVWEPKRVDITRPDVLLGSSWLDQQGCFGIVRDSSNMSDALALLLGGEDIENSYVTVGSSSSGQAQQGVGSCTWTNMPPVWSL*
>Parent-BolC5t34515H-Name-BolC5t34515H
MSFNFNPSSSSSPPPPDEGERGEEVKKMEEEEEEECVENKQSTAASCSSVSEGSGGGGGSSFLKSPPAVASPPTVSPTHRRTSGPIRRAKGGWTTEEDETLRRAVCTYNAKSWKKIAEFFPDRTEVQCLHRWQKVLNPDLIKGPWMQEEDEKIVELVKKYGPAKWSTIAKSLEGRIGKQCRERWHNHLNPGINKEAWTPEEELALMNAHRVHGNRWAEIAKVLPGRTDNSIKNHWNSSLKKKSEFYQANGALPPSAAKNGVLDSATKRPLFYQRRDSAIQINKPDEDGRHQLNSSAPLEEVVAASPLTSDQLPRPEPSPENGYHIYYKNHQTEYSMASEADKQRMYGYECGCSPSASPVIFFTPPPPSRKEYFNGLRPTSPESYLREAARTFPNTPSIFRKRRRRTVVVVSDSDNKAAKTDEETAKEAVVVVDQKVNEISESPDCEEEKEGNDGSNAYNLSPPYRIRSKRTAVFKSRQLEFISPEEEKADDDTKSSEKDKVLDGGDSQLPV*
>Parent-BolC5t34566H-Name-BolC5t34566H
MMMRNQDITTIRDKNKASNACGGNNNKPKLRKGLWSPDEDEKLIRYMLTNGQGCWSDIARNAGLLRCGKSCRLRWINYLRPDLKRGSFSPQEEDLIFHLHSILGNRWSQIATRLPGRTDNEIKNFWNSTLKKKLKNNNTSSGSSPNNSNSNSLEPIDQHVDMGGNSNPMMNSHHHQDDMMIVGNTMHMESSSFYAPVVTSVGLNQLDPLISVTDHNRYQQMANTGNNNVNGLGDYGSAVLDPISNRASVESEWFLPPSENTNIMACTTSNNLNLEALDPCFGSKNMCHSESFKVGNIMGMENSSWEIENPKIGDWDLDSLIDNNSSFPFLDFQVE*
>Parent-BolC5t34733H-Name-BolC5t34733H
STHNSKKYQTLSFSLSLSLKPQRKKVVSLKKIFAEVSLFFGYFLCASMDEKGRNLKNNNMEDEMDLKRGPWTAEEDFKLMNYIATHGEGRWNSLSRCAGLQRTGKSCRLRWLNYLRPDVRRGNITLEEQLLILELHSRWGNRWSKIAQYLPGRTDNEIKNYWRTRVQKHAKQLKCDVNSQQFKDTMKYLWMPRLVEMIQSASAAATVATTTNTTTTTGSAATSSSNTTSNNQFMTYDYNNNSMGQQFGVVNNDYITPENSNVAVSPMSDLTEYYSAPNTYPEYNSGQVGNSYYPDQDLVVPQILPDNYLDYSGLLDEDLAVMQEQSNLNWFEDINGATSSSDSLWNIGESDEDLWFLQDQEQFNNNGNF*
>Parent-BolC5t35051H-Name-BolC5t35051H
MGRSPCCDESGLKKGPWTPEEDEKLINHIRKHGHGSWRALPKQAGLNRCGKSCRLRWTNYLRPDIKRGNFTAEEEQTIINLHSLLGNKWSSIAGHLPGRTDNEIKNYWNTHIRKKLIQMGIDPVTHRPRTDHLNVLAALPQLLAAASFNNLLTLNQNIQPDATSVAKAQWLHSMMQVLNSNNTSSSVDIHHTNYNIFGQSSFLENRPNISENLYDPTQSISRIDHQPLDSFSSPLGVFSHQDNEDMIPPLISASSDGSKQTQMMIKNKEILKHNEHTSNPSSTLTFTQDHQPWCDIIDDEASDSYWKDLIEQTCSEPWPFHE*
>Parent-BolC5t35119H-Name-BolC5t35119H
ANPSQRPREGELTEPKQRHLLLCLSPLINQSQAKRADFPSLWQIMGRSPCCDKDGLKKGPWTPEEDQKLLAYIEEHGHGSWRSLPEKAGLQRCGKSCRLRWTNYLRPDIKRGKFTVQEEQTIIQLHALLGNRWSAIATHLPKRTDNEIKNYWNTHLKKRLVKMGIDPVTHKHKNETLLSSTGQSKNLATLSHMAQWESARLEAEAKLARESKLLHVQHHRNNKPAAPDYCLAHKSSSTNWTKPNQGNGDQQLESPTSTVTFSENLPLMIMHLGIPMENRNSRVAVSSSTSFIKDSDHDWIKQINCPKEGIEEGFTSLLLRDSVDRSLSTGKNDEAIAESVAGAVEINESEYSYYEDNNNYWNSILSLVDSSPSDSPTMF*
>Parent-BolC5t35158H-Name-BolC5t35158H
SKLYISLSVSVSSHLLCSIFISHTKIQNKITRKKKMDKKKTGIRKERIPAQKEEEGTVRKGPWTMEEDLILFNYILNHGEGLWNSVAKASGLKRTGKSCRLRWLNYLRPDVRRGNITAEEQLLIIQLHAKLGNRWSKIAKYLPGRTDNEIKNFWRTKIQRHVKFSSSVNTINTRHCSGNSQSSVITATDQGSSSKGFDMAESLISPATTTTSFHMMEQSNDSYWNVEDLWPLQLLNGDHQVI*
>Parent-BolC6t36279H-Name-BolC6t36279H
MGRSPCCDENGLKKGPWTPEEDQKLIDYIHKHGHGSWRALPKLADLNRCGKSCRLRWTNYLRPDIKRGKFSAEEEQTILHLHSILGNKWSAIATHLQGRTDNEIKNFWNTHLKKKLIQMGIDPVTHQPRTDLFASLPQLIALANLKDLIEQTSQFSSIQAEAAQLAKLQYLNGMLNSSASLSNNNNNSPSSILDIDQNHAMNLLNSMVSWNKEHNSKFNPALELEAEDQNQGLFPIGSIIDSTTQLLQQKQYHLNNSPIEQPSQGDPLLDHVPFNLQTSLNSEDHFIDTLVKHPIDQDQDHDDPSSWILPSLIENSPKNAMSSLPYNNPTDASSSSSYGAGDGASLYWPDFCFDESLINDVS*
>Parent-BolC6t37288H-Name-BolC6t37288H
MDCKKEEALRRGPWLEEEDERLVKFVTLLGERRWDSLARVSGLKRSGKSCRLRWMNYLNPSLKCGPLSQEEEIIIFQLHALWGNKWSKIARRLPGRTDNQIKNYWRTRLRKKVEAQNYDKIIDWRGNKGEELLHKYKETEIMWTRMKTREYGFDETVKEYKQRNMENDKETNGVICETERFGVTNSPYENRIIDWISKSDANLLEDHSSSSTDNNININVGSWWFQEIMDFEEFSCSLWS*
>Parent-BolC6t37845H-Name-BolC6t37845H
MEAVKKEEIKKGPWKAEEDEVLINHVNRYGPRDWSSIRSKGLLQRTGKSCRLRWVNKLRPNLKRCFFSGCKFSAEEERTVIELQAEFGNKWARIATHLPGRTDNDVKNFWSSRVKRLARILHNSSDASTSPKPPSRRNKGKIVKPIQYFYPPQVYYSFGLVEEEVTTASSSSSKILPYSSSDQVDEALRLPELGIKLEHQPFAFWTDDPLMSEPHIANQQATIPFYPESRELLARLDNPYYYDILGPAGCSEPLFALPQPFFELPPAERRCTHVSKDDDEEEADVFLDDFPADMFDQVDDPNQSP*
>Parent-BolC6t37902H-Name-BolC6t37902H
MGRKPCCDKKGLKKGPWTPEEDEILVEYINKNSHGSWRLLPKKAGLLRCGKSCRLRWTNYLRPDIKRGPFTPQEEKLVVQLHGILGNRWAAIAAQLPGRTDNEIKNLWNTHLKKRMLSMGLDPKTHEPLPSHGLAKQASASQTTRHMAQWESARLEAEARLSRESMLFNPSCEVKYECDHFLRIWNSEIGESFKNLTTTSQSPCSRTTSSSSALVGKETVMGINHGSGSSSPCSNNVQDVSSDSALQLLLDFPISDDDMSFLEENIGSSYTESHVGVSINGF*
>Parent-BolC6t38162H-Name-BolC6t38162H
MGKGRAPCCDKTKVKRGPWSPEEDLKLISFIQKFGHENWRSLPKQSGLLRCGKSCRLRWINYLRPDVKRGNFTAEEEETIIKLHQNYGNKWSRIASQLPGRTDNEIKNVWHTRLKKRLVHSSETSPCSSNSVSCGKEDKSQAEGCLNKKTSQDFTTSVSSGGSYNSNQEDDPKIGLLFKYSVFNDIIQEVDKPDLLEIPFDSDPDIWSFLDSSNSLQQSGANEFRAEQESDEDEVKKWFKHMESELE*
>Parent-BolC6t38435H-Name-BolC6t38435H
MGRQPCCEKMEVKKGPWTPEEDIILVSYIQQHGPGSWRCVPRNTGLLRCSKSCRLRWTNYLRPGIKRGNFTEHEDKTIIHLQALLGNRWAAIASYLPQRTDNDIKNYWNTHLKKKLNLQRQNGNSNDDDTNMTEMSSCDNNNNTNRRSVNKGQWEKKLQTDINMAKQALFQALSLDQASSSITPDPDSPKPHDHHSTTAIYASSTDNISKLLQNWTSSSSLMPNTSSLSNNRSSSTGEGGVLDHQCSLFSPNSESGSVDERLNIMTETNIFKGESKSNVDREATNNVTTDDPAGSLSLIEQWLYDDQGLVDQCDDVQEDLIDVSLEGKNNGNNGQDLS*
>Parent-BolC6t38451H-Name-BolC6t38451H
MGRTTWYDDEGLKKGEWTAEEDRMLVAYINEYGLGDWRAMPKRAGLQRCGKSCRLRWLNYLRPGIKRGKFTPQEEKDIIKFHSLLGNRWAAIAKEMPNRTDNDIKNHWNSCLKKRLVRSGIDPMTHQPVVNVKANSSSTTSSPTLTPSSSSTTSSFSSTSSSRLLNRLAAEISSRKQGFDRIKNVILSEPRQAVKEDALMISSKEEEEEVKVNGCFMEIDDNLISMTSLEELLCESTTTTSTTTGFMAAFDDCSLVEPYDVYQYDFYHEADDQLDLFL
>Parent-BolC6t38793H-Name-BolC6t38793H
MSEDHRRWMDQTASCGYFSLDISNYQHSGHSYASHREEEIKDPNQSNYGKRSKKETRVCGSFRHSSKASVVRGHWRPAEDAKLKKLVALDGPQNWNLIAEKLQGRSAGKSCRLRWFNQLDPRINRRAFSEEEEQRLMQAHNLYGNKWAMIARFFPGRTDNSVKNHWHVIMARKFREQSSVYRRRKTVIPLKPLVNPNPQYSCNDFDPSRSDTIHLVSNDKNHLMLPIPCFPGYAHGNESPLMLGMLENQMMVDDDHSARTREATTFDFLNQTEKCEMLGEGMNEQKKPHFFDFLGLGTV*
>Parent-BolC6t38876H-Name-BolC6t38876H
MEDSMKTKSFKESEEVGLRRGPWTLEEDTLLTNYILHNGEGRWNLVAKSAGLKRNGKSCRLRWLNYLKPDIRRGNLTPQEQLLILELHSKWGNRWSKIAQYLPGRTDNEIKNYWRTRVQKQARQLNIESNSDKFFDAVRSFWVPRLIEKMEQNSFTNCCPQNNNNKSLLPPQSYDSTSTQTYTDISSQNPGLSNIDGSSSSSIFMPDLTTNPHFIDPNTIIDGSMCNQELGGYIPEMEEYYYMGNSDIGTECHVAEAYEDVTQDPMWNMDDIWQFRE*
>Parent-BolC6t39050H-Name-BolC6t39050H
MGRQPCCDKVGLKKGPWSADEDRKLMNFILTHGQCCWRAVPKLAGLLRCGKSCRLRWTNYLRPDLKRGLLSDHEEKMVIDLHSQLGNRWSKIASHLPGRTDNEIKNHWNTHIKKKLRKMGIDPLTHKPLSIVEQEEEKPLKKLQKPMEQTAEEPTNDCLTKDSNSKNMFMAMNLEYGVEEVPTIDPECLELICNNSPTSSSSSNESSILKDFQFPDFDWSDYGIDNNNHHNNNGVDNIMENNVMSLWDVDDFSSWDLYNII*
>Parent-BolC6t39058H-Name-BolC6t39058H
MEGSSKRLRKGAYIAEEDNLLRQCIDKYGEGKWHQVPLRAGLNRCRKSCRLRWLNYLKPSINRGKFNSDEVDLLLRLHKLLGNRWSLIAGRLPGRTANDVKNYWNTHLSKKHEPGSKTQMKKSNIPCSSTTPAQKNDVFKPRPRSFTVNNGCSHINGMPEAEFVPLCLGFNDANNVGENSFTCNKDDDKSELVSNLVDGQNMWWESLLDESQDPAALCPEATATKKGATSAFDVEQLWSLLDGETRT*
>Parent-BolC6t39061H-Name-BolC6t39061H
MEGMSKGLKKGAWTAEEDNLLRQCIDKYGEGKWHQVPLRAGLNRCRKSCRLRWLNYLKPSIKRGKLNSDEVDLLIRLHKLLGNRWSLIAGRLPGRTANDVKNYWNTHLSRKHEPGCKTQMKKRNIPCSYTTPAQKIDVFKPRPRSFTVNNGCSHINGMAEADIVPLCLGLNDTNNVSENIITCNKDDDKFELVSNLMDGQNRWWESLLDESQDPAALFPEATATKKGATSAFDVEQLWSLLDGETGT*
>Parent-BolC6t39258H-Name-BolC6t39258H
MENSMKNKSFKESEEAKLRRGPWTLEEDTLLTTYILHNGEGRWNLAAKCAGLKRTGKSCRLRWLNYLKPDIRRGNLTPQEQLLILELHSKWGNRWSKIAQYLPGRTDNEIKNYWRTRVQKQARQLNIESNSDKFFDAVRSFWVPRLIEKMEQNSSTTYACPQNNNNNNNNNSSLLPPSQTFESMSTQTYQDLSGLSNMDGSSSSSAFMPDLMTVPHFMDPNTIIDGSMCYHEDNAQELSGYILGTEEYYYMENSDISTECQVAEAYENVTQDPMWNMDDIWQFRE*
>Parent-BolC6t39402H-Name-BolC6t39402H
QLIFNIITSCPPMGMEIAYTNVSFPSITPHFPSSSHPLTNNNNIFMSKDHHRRMDQIAYFSLNVNNDQHKGHYYHASHGEEEMKNPNRCNCSTSSKKERRDCGSCRHSLKASVSRGHWRPAEDAKLKELVAVYGPQNWNLIAEKLHGRSAGKSCRLRWFNQLDPRINRRAFTEEEEERLMQAHNLYGNKWAMIARLFPGRTDNSVKNHWHVVMARKFREQSSVYPRRKTMITHKPLVNPNAHSCNDFEPTRSDLIHLVGNDQSHLMLPIPCFTGYDHGVFENQMMIDDYSTRTREVATTFGDSNQTGKCEMLDESMNEKKKPHFFDFLGLGTV*
>Parent-BolC6t39798H-Name-BolC6t39798H
MCSRGHWRPSEDEKLKDLVEQYGPHNWNAIALKLPGRSGKSCRLRWFNQLDPRINRNPFTEDEEERLLAAHRIHGNRWSIIARLFPGRTDNAVKNHWHVIMARRTRQTSKPRILPSMTSSLMATEQTMMGSGDGKRILGDVVNYPYQFSHINHLQFLKEFFTGKIALNTKENQSKKPIEFYDFLQVDTGSNKSEVIDQDSDQSNPNDSDNKNESHVPFFDFLSVGK*
>Parent-BolC6t39854H-Name-BolC6t39854H
MFSSKDHVLSFFDLSPDHNKKSLFFLLSLFFSFSSFYCNNQKSRMVRTPCCRAEGLKKGAWTQEEDQKLIAYVQHHGEGGWRTLPDKAGLKRCGKSCRLRWANYLRPDIKRGEFSQEEEDSIINLHAIHGNKWSAIARRLPGRTDNEIKNHWNTHIKKRLIKKGIDPLTHKSLDHSETLPDKSIGHQEDDDQKSNNKKSLGPSSARFLNRVANIFGKRLDHSALSDIIGSGGPFTTHTTPTTSASECEKSTSSLSTPNSSNLHMIHDATSLSSSTFSNDTSAQLVYDNIFDDVEDMTGFSSRFLNDIVSHDDEDLLMLDESSSDNTLFMKELTMILKGDKTETMSFNDSHLAAINVVDDYSFEGIDNWFG*
>Parent-BolC6t39886H-Name-BolC6t39886H
MGRTTWFDDDGVKKGEWTVEEDRMLVAYINEYGLGDWRTLPKRAGLQRCGKSCRLRWLNYLRPGIKRGKFTPQEEEDIIKFHSLLGNRWAAIAKQMPNRSDNDIKNHWNSCLKKRLVRSGIDPMTHKPVVTVAKATSSSTTASLTPTPSSSSSATSSSFSSTSSARLLNKLAAGISSRKHELDRIKNVIMSEPRQAVEEDEMMIGSKEVTGCSMEIDENLISTTSFDEFLTCDFTPTYTPGFVAAFDDYSLVEPYNLYQSDFYHETSDDQLDLFLL*
>Parent-BolC6t39889H-Name-BolC6t39889H
MGRTTWFDDDGIKKGEWTAEEDRMLVAYIKEHGLGDWRTLPKRAGLQRCGKSCRLRWLNYLRPGIKRGKFTPQEEEDIIKFHSLLGNRWAAIAKQMPNRTDNDIKNHWNSCLKKRLVRSGIDPMTHKPTVNVAKATSSSTSSSTAPTPSSSSATSSSFSSTGSARLLNKLAAGISSRKHALDRIKNVIMSKPRQAVEEDEMMIGSKEDEEVTGCSMEIDENLICPTSFDEFLTCDFTPTYTTGFVDAFDDHSLVEPYDLYQSDFYHETSDDQLDLFLL*
>Parent-BolC6t39906H-Name-BolC6t39906H
MGRPPCCEKIVVKKGPWTPEEDITLVSYIQQHGPGNWRSVPKNTGLLRCSKSCRLRWTNYLRPGIKRGNFTQHEEKTIIHLQALLGNRWAAIASYLPQRTDNDIKNYWNTHLKKKLQLQRQNGITNEDNTDMTEMSSCNNNNHVCTNSKRIANKGKWEKKLQTDINMAKQALFQALSLDQPTSSISPDLGSPKPHHHSATATYASSTDNISKLLQNWTSSSSSVPYTSSYSNNRSSSTGEGGVLDQHALFSPSSETGSVDEKLNLMTETSIFKGESKPIVDTEATTDDHSSLSLIEKWLFDDQGMVQCDDDQEDLTDVSLQGKNTDNNCQDVF*
>Parent-BolC6t40322H-Name-BolC6t40322H
MGKGRAPCCDKTKVKRGPWSPEEDLKLISFIQKFGHENWRSLPKQSGLLRCGKSCRLRWINYLRPDVKRGNFSAEEEEMIIKLHQSYGNKWSKIASKLPGRTDNEIKNVWHTHLKKRLVKSSASPDEPASPCSSDKTQAEDCLNIKTTHDSTTSGSSGGSNNSNQEDDPNMSLMFEYSQFNDIIEEVDKPDLLEIPFDSDLDIWSFLDGPNENSSVSRGEEECDEDEVKKWLKHLENELGLEEDDNHQHHKEGAQDKDSSLLKTYELMIH*
>Parent-BolC7t41919H-Name-BolC7t41919H
MGRAPCCEKMGLNRGPWTPEEDQILISFIHKHGHSNWRALPKQAGLLRCGKSCRLRWMNYLKPDIKRGNFTKEEEDAIISLHQILGNRWSAIAAKLPGRTDNEIKNVWHTHLKKRLEDYQLAKPKTSNTKKATKPKSQSVPTKLNSTRRELEFLNSSNPSFESLLSASPSTSDAVSSVTLMSHEGHNNEAKMDNKSGDINIADQDCSSFEIFGADIDESFWNEALYSQDESNYALNLDVAGFDEIQQEFQQLGPVENEMVFDSEMDFWFDVLARTGGEQDLLAGL*
>Parent-BolC7t42365H-Name-BolC7t42365H
MSNIMKKRCNENEESTEQRKGPWTLEEDTLLTNYIAHNGEGRWNLLAKSSGLKRKGKSCRLRWLNYLKPDIKRGNLTPQEQLLILELHCKWGNRWSKIAQYLPGRTDNEIKNYWRTRVQKQARQLNIDSSSHQFLEVVRSFWVPRLIHKIKDNTNTNTRAPPTDSLGPVLQDNNFSQNLGLNNIDCSTSMSQDLAKISQLMDLSDLETTSSVCLEGSRGSSNQYVNEDSRYFHCLEEEYIFPTMGNSDILPLQDCHVADSTYEEDVTQDPMWNMDDIWHFEEYEPFN*
>Parent-BolC7t42631H-Name-BolC7t42631H
MGRSPCCEKAHMNKGAWTKEEDQLLVDYIRKHGEGCWRSLPRAAGLQRCGKSCRLRWMNYLRPDLKRGNFAEEEDELIIKLHSLFGNKWSLIAGRLPGRTDNEIKNYWNTHIKRKLLSRGIDPNTHRSINGSTTPPPKTTKSSLQNDEPVRFEISGPDQQRMVKPEPMVLDREDANNKCTSSGTTSEKDIQTDDDWVLNLELSVGPATTKSYRYELTRKANPDLAESTRRSSFELLGAQAEVCLCCRIGFHNESCRNCRTSDVTTTWESKIL*
>Parent-BolC7t42960H-Name-BolC7t42960H
MADRIKGPWSPEEDEQLRKLVVKYGPRNWTVISKSIPGRSGKSCRLRWCNQLSPQVEHRPFSTEEDETIARAHAQFGNKWATIARLLNGRTDNAVKNHWNSTLKRKCGGFYAPAEDQRPVKRSVSDGYPPVANGLYMSPGSPTGSDVSDSSTLPVLPSVEVFKPVPRAGGVMLPLPIETSSFCDDPATSLSLSLPGADVSEESNRSHESTNNNTLMRHNTNTMPFKQLSGGFRGAIEDMGRSFAGNGGEFMAVVQEMIKAEVRSYMAEMQRNHNGGGFVGGGFRDKGMIPMSQIGVGRIE*
>Parent-BolC7t43861H-Name-BolC7t43861H
MEETRKKKKDDSKKKERHIVTWSQQEDDILRKQITLHGTDNWAIIASNFSDKSTRQCRRRWYTYLNSDFKTGGWSPEEDTLLCEAQRVFGNRWTEIAKVVSGRTDNAVKNRFTTLCKKRAKYEEAMAKDNTLASCNKRMLLPDCGISTPPKAESVSPLAKKIRRSDIPGPTVFGGYGDRSHIKVNSGVNQHSSYGDRSHIKVVNQQIRPPFWVIAHNEEKIQKDSAKESEGEDKEMFLKKDDPKVTSLMQQAELLSSLAQKVNTEQSMENAWKVLQDFFNKSKENDIFRYGLPDIDFQLEEFKDLVEDLRSSNEDSQASWRQPDLHDSPASSDYSSGSTTMPHSSGDQTQQPMLLPDNEQVDLLSTCHEIVPMSVEEEFNSPVQVTPLFRSLAAGIPSPQFSESERNFVLKTLGVESPCPSATNLSQPPPCKRVLLDSL*
>Parent-BolC7t44208H-Name-BolC7t44208H
QYQLTTTFSLTRHSFFYIPLHLAISYQLINKNKMDKRGGICSGGSGSSGETEVRKGPWTMEEDLILINYIANHGDGVWNTLAKSAGLKRTGKSCRLRWLNYLRPDVRRGNITPEEQLIIMELHAKWGNRWSKIAKHLPGRTDNEIKNFWRTRIQKYIKQTDVAATATSSVGSQSSEINDHAASTSAHNVFCAQDQAMDTYSPTTTSYQHTNMEFNYGNYSAPVAPVTTAATTADYSVPMTVDDQTGENYWGMDDIWSSMHLLNGN*
>Parent-BolC7t44221H-Name-BolC7t44221H
MRTRRRTEEENHQEYKKGLWTVEEDSILRDYVLTHGKGQWNRIVRKTGLKRCGKSCRLRWINYLSPNVNKGNFTEQEEDLIIRLHKLLGNRWSLIAKRVPGRTDNQVKNHWSTHLSKKNRRGLSSAVKTTGEENYPPSLLITAATASGHHQQDKICDKSFEGLVSASNGNKQKADLTHTNDLSLYFKERNNFDSSNTFWFNDDDDFEMNHSL*
>Parent-BolC7t44301H-Name-BolC7t44301H
MVRPPCCDKGGVKKGPWTPEEDIILVTYIKEHGPGNWRAVPTNTGLLRCSKSCRLRWTNYLRPGIKRGNFTEHEEKMIVHLQALLGNRWAAIASYLPQRTDNDIKNYWNTHLKKKLNKANQDSHQDFDQSRDLSSSPSSSSANSNSNISRGQWERRLQTDIHLAKKALSEALSPAVAPIITSTFATTATTSSSAESRRSTSSACRFLRTQETSTAYASSTENIAKLLKGWVKNSPKISNSADLMVSPDSETKDVLKSDVEDCAGEFQSFSGFDHLKDCDSSYHQAGVSPDHETKPDITGCSNQSQWSLFEKWLFEDSGGPIGDIVLDENPNFF*
>Parent-BolC7t44313H-Name-BolC7t44313H
MNQRRSREVLGFVVEDIGESQLMELVTVYGPQNWNHIAEKMQGRTGKSRRLRWFNQLDPRINKRAFSPEEEERLLAAHRAFW*
>Parent-BolC7t44371H-Name-BolC7t44371H
MLDWGVDQVHHRNHDLYQQQQQQQGCRKGPWTPEEDKLLVEYVTSNGEGRWSSVAKCAGLNRSGKSCRLRWVNYLRPGLKRGQITPQEEGIILELHSLWGNKWSTIARYLPGRTDNEIKNYWRTHYKKKEKSFSKQEKVKRSRKQLDLKPQPQQQPHQQNQSSHFVSEDHMNLDNEQNTFSYQTGVFSDQFHMPQVVAATSSDHSMMDEGNLWGSLWSLDDHDPHHFGGFSEQRTAANVSEKFNGCGIDAPFCGSWDYSYNGFNTGGYNY*
>Parent-BolC7t44513H-Name-BolC7t44513H
MGRAPCCEKIGLKRGRWTAEEDEILTNYIQTNGEGSWRSLPKKAGLLRCGKSCRLRWINYLRRDLKRGNITAEEEETIVKLHSLLGNRWSHIATHLPGRTDNEIKNYWNSHLSRKIYAFTAVTGDEHSLKVDDLVLNKPPSSSLEAKNTNKIKKKKGRTSRSSMKKHKQMVTASQCLPQPKELESEISEGWNSGNYEGKSLGAYEWLDGEIERLMSSFVWECTSEEAVISMNDDDPDQNKVCESGDNVSCCVDLFEEEQGKLGSLQVDQDMNIEKEREESILSSNSNESGDKDWWVGLCDSSEVGFGIDDELLGWEFQGGLTCQSDDLWDLSDFGEIQQVDSI*
>Parent-BolC7t44535H-Name-BolC7t44535H
MDGKRSFEINKNMGDFENNVDDEMDLRRGPWTVEEDFKLSNYISTLGEGRWNSLARCAGLKRTGKSCRLRWLNYLRPDVRRGNITLEEQLLILELHSRWGNRWSKIAQYLPGRTDNEIKNYWRTRVQKHAKQLRCDVNSQQFKDTMRYLWMPRLVERIQAASASSTTGSAAKSCVTTTTDQFVITSYDDGANNNNTSIDHLGLTNNPNGYVTSGTSSVTVSPASGLTEYNIGSEVGKIETSFDPDQSLVGPQILLPSQNYLDDKSGLLNGGLRDMQEQSYHNLFENINGMIPSYSDSFWNIGSDEDFWLLQQQQQQQQQLLNNRSF*
>Parent-BolC7t44694H-Name-BolC7t44694H
MGRHSCCYKQKLRKGLWSPEEDEKLLNYITRHGHGCWSSVPKLAGLQRCGKSCRLRWINYLRPDLKRGAFSQEEESLIIELHAALGNRWSQIATRLPGRTDNEIKNFWNSCLKKKLRRKGIDPTTHKPIISELQTQNVIDQKLTSLNTSEVVKSTASINNPHDQSMVVLSQPSPWWYPATATTTTANQNAEFCFSSSTTQTVSDQIVSLISSMSTSSSPTPMTSNFNPIPNNWELSYCNNTVPSQSNSIYSAFFGNHYTEATQIMNTNNNNILLDQQPHQDMKSWAPEILHYTEHNQSSETGFEAEVKPDIAKYYWRSISSSPSPNESAATLLHDADVEFYGKNLQKPNIMAFDQRL*
>Parent-BolC7t44988H-Name-BolC7t44988H
MVRTPCCKEEGIKKGAWTPEEDQKLIAYLQLHGEGGWRTLPEKAGLKRCGKSCRLRWANYLRPDIKRGGFTPEEEDTIIKLHALKGNKWAAIATCLAGRTDNEIKNYWNTNLKKRLKQKGVDPTTHKPINSTDQTGSEPKHHKLGSSGSARLLNRVASKYSVDSNRDLVTGIIIGNSTNIADVSQNSGDVDSPTKNSTSTLLNQMAAASSGFISILMDNTSTSPGLSDNCSFSDGFTEFFSNEEISGMYTNVDNVGLMEELKDILSYGGADVGDIKDSPEVNVTDDMDFLDSWNKEDDLDLEKFVSSLDSKIGVFV*
>Parent-BolC7t45028H-Name-BolC7t45028H
MSRKPCCVGEGLKKGAWTTEEDKKLISYIHEHGERGWRDIPQKAGLKRCGKSCRLRWTYYLKPDVKRGEFSSEEEQIIIMLHASRGNKWSDIARHLPRRTDNEVKNYWNTHLKKRLIEQGIDPVTHKPLASNSNPTVNTPPENLHSLAAPSSDKQHSRSSSLPSLSRLTNKDGTPVQGGSLSHKKRFKRSSSTSRLLNKVAAKVTSVKEILSASMEGSLSATTLPYASYSDGFSEQIRNGEGSSNAFLTNTLAEFDPFSQSPLYSEHEINATSDLGMDYDFSHFLEKLGRDDHNEENDMNVEYGHDDLLMSDVSQEVSSTSVDDRHNIFENFEGWSNYLLDHADFVYDTESDTLI*
>Parent-BolC7t45084H-Name-BolC7t45084H
MADRVKGPWSEEEDEQLRRMVEKYGPRNWSAISKSIPGRSGKSCRLRWCNQLSPEVEHRPFSAEEDETILSARAKFGNRWATIARLLNGRTDNAVKNHWNSTLKRKFVGGGGDCDLVAVTAEEDRRRKRRSVSSESAPLVDTGLYMSPESPTGVSDSSTIPSPVAAQLFKPMPVSGGFTVPSPVEMSSSEEDPATSLSLSLSLPGADVSQESRNNSLLFPRFESQVKINVEESEEGRGGEFMRVVQEMIKAEVRSYMSEIQKNSGGFVVGGLYETGNGGFRDSGFITKVE*
>Parent-BolC7t45499H-Name-BolC7t45499H
MENYVGESGFAPLNKTVFTRDQEQMKEENFPFQVVDQSKPTSFLQDFQHLDHDHQFDHHHHHHGSTSSNPLLGIQTRPSCVNSSLFEHCAYQDNMVNMVNKHGPMDMKQDNMMMGMISFDYPPREITKPMNFVMPDEVSCVSADNDCYKSMSFNKTKPILTRKLSSSSSSSSWKEKKETTLVKGQWTSEEDRIVIQFVEKYGLRKWSHIAQVLPGRIGKQCRERWHNHLRPDIKKETWSEEEDRVLIQFHKEIGNKWAEIAKRLPGRTENSIKNHWNATKRRQFSKRKCRSKYPRPSLLQDYIKSLDLKALSFSSVPARGRRRESNKKKDFVAVEEENKKNEDDLYGLDRMVPECVFTDDFGFNEKLLVEGCSIDSLLDDLPQPDTDTFAHGF*
>Parent-BolC7t45621H-Name-BolC7t45621H
MGRSPCCEKNGLKKGPWTSEEDQKLIEYIQKHGYGNWRTLPNNAGLQRCGKSCRLRWTNYLRPDIKRGRFSFEEEETIIKLHSFLGNKWSAIAARLPGRTDNEIKNFWNTHIRKKLIRMGIDPVTHSPRLDLLDISTILASSLYNSSSHESHHVNMSTLMMDAHRQQQQYPLVNPEILKLATSLFSQNQTQNYMVDHDSSTHENHTGYHNDVNQTGVNQYQTDHQELQSCLPPFPNEAQFNNMDYRFNGFGEHTLVSTSNTLVQDCNIPTFNDYESSSFVLDPSYSDQSFNFTNSVLNTPSSSPTTLNSCSTTYINSTSCTTEDEMESYCNNLMKFDIPDFLDICGVII*
>Parent-BolC7t45696H-Name-BolC7t45696H
MGRQPCCDKLEVKKGPWTTEEDKKLINFILTNGHCCWRALPKLAGLRRCGKSCRLRWTNYLRPDLKRGLLSHDEEQLVIDLHAHLGNKWSKIASRLPGRTDNEIKNHWNTHIKKKLVKMGIDPVTHQPLNQEPNNTDNPKSSSSTSDNILMEPKSRSSKNVQTNSTTTEEESSSTATGQNSSINNENQLLSNITNDEELFSYLWSDDTAKADASRSCSNYYGVGGTLYNEDNIPGAGADFPIWSPERVGGKDLMFLDYCQDFGVHDFGF*
>Parent-BolC7t45927H-Name-BolC7t45927H
MVKTIAGERPKQRQRKGFWSPDEDEKLRSFILSHGHSCWTTVPIKAGLQRNGKSCRLRWINYLRPGLKRDVINAEEEEIILTFHSSLGNKWSRIAKFLPGRTDNEIKNYWHSHLKKKWLKSQKLQHARSISTSSESLVACGRGNPQTLISNHVISFQPLPEKTSSSPSQESNDNNNSYSCSSGREIPRLFFSEWFTSSDPYFDHSSILTDSNHIQTPNIQGTVSDYEESGDVNQFYYNEMVMMSNSNWTLNDVVFGSK*
>Parent-BolC7t46071H-Name-BolC7t46071H
MGRSPCCDKNGVKKGPWTSEEDKKLIDYIRFHGPGNWRTLPKNAGLQRCGKSCRLRWTNYLRPDIKRGRFSFEEEETIIQLHSVMGNKWSAIAARLPGRTDNEIKNHWNTHIRKRLVRSGIDPVTHSPRLDLLDISSLLAALINQPNFSSVATHASSLLHPDVLRLASLLLPPQQPLQDFNPIYAPNLDQNIQTPITTVSSQDSQLQAECTTPVSNNETSSFDPFMKARLEVSHEDVLPPLSESFDVESLMSTPQQNSIEAEANSSSFFDFGFPDNFTLEEFMLN*
>Parent-BolC7t46376H-Name-BolC7t46376H
MKSEMKALTIPQAGSKKGSHGRPCGPARRSTKGQWTAEEDEVLCKAVERFQGKNWKKIAECFKDRTDVQCLHRWQKVLNPELVKGPWSKEEDDTIIALVEKYGPKKWSTISQHLPGRIGKQCRERWHNHLNPGINKNAWTQEEEVTLIRAHQIYGNKWAELTKFLPGRSDNSIKNHWNSSVKKKLDSYYASGLLDQSQSSPLIPIQNNSIASSSSWMHSSGDEGNFRPGADAEESECSQASTVFSCSQSTNDLLDEVKPAKEEFYIPELPSGTEQQISNSPSHAESYYPSFEDVKIVLPEISYEAESSKEYQNHNGLTEVRTTTATEDHLQAVCNNDKQDRDLDCPQLLGDEKNEACQAFQNSVRLTDQPSMPNSDTCMHPQPQTLITDEECCRVLFTNTTEDSGVASGEQGQNLVDTQNGKGSIPASETENLPALSWHRSNSNDSVQDCHLLGATVLERKVDTNDAFIDTDGHVTSHGNADNDGIPEQPEPSYIPKDSLKLVPLNNFTSPARVNKISFPIDDKPAEKDKGFLCYEPPRFPSADIPFFSCDLVPSNSDLRQEYSPFGIRQLMMNCTTPLRLWDSPCRNKSPDVMLKDAAKSFSGTPSILKKRQHRDLMSPVLDRRKEKMLKSAEASSLAKDFSRLDVMLNGCSSSILSERPDNKNETLESGGVTSATIVSPCNLYFCCFPLHQDQETRRSLVYCNDVEMQLSSPDKSGSRPDNKVNTTASEPPFTVDSIPLSAIAGNKTNTAESSFDIIENCSIFDGTPFKQLLDTPSPWKSPLLFGSFLQSPRLPLEITFEDIGCFMSPGDRSYDAIGLMKHLSEHTATAYADALEVLGNDTPETILKKRQLNKSSQGKENQHWPHDQLENRSQVECRALDFSDCGTPGKAKVSSASPGGYMSPSSYLLKSCR*
>Parent-BolC7t46411H-Name-BolC7t46411H
MSRGSNSCDNKKTKGHRKGLWKPFEDDKLKQLVEQYGPQNWNIIGELFSGRTGQSCRQRWCNQLAPNINKGPFTKEEEERLLEAHRIHGNRWAYIAKLFPGRTDNALKNHYHVTMKRRKRIGLSSTPTSPFNQIRTPIFPLPRQSDYLYPFQRYQMHNSRGPWPYTSASAPRSDQFGSSWISNAQQETDLYRRKSNQMLDHQAATPDHEKNSSGEDGTSMIDHGEKRDVPFFDFLGVGLDS*
>Parent-BolC7t46513H-Name-BolC7t46513H
MGRSPCCEKDHTNKGAWTKEEDQKLISYIKSHGEGCWRSLPASAGLLRCGKSCRLRWINYLRPDLKRGNFTLEEDDLIIKLHSLLGNKWSLIATRLPGRTDNEIKNYWNTHMKRKLLRGGIDPATHRPIKARRDASEARETEDSLVKVISFGPQLEKEESSREEGRFKKSLTCKTKSLDLNLELRISPPWQDQHRRDERKLLFRKEKYLCSACRFGLGNGKECSCENVRCHIDDSSSSSYSSSDISSSVVGFDFLGLNTSGLDYTSLEMN*
>Parent-BolC7t46646H-Name-BolC7t46646H
MSGPTRKNMERIKGPWSPEEDDLLQKLVEKHGPKNWSLISKSIPGRSGKSCRLRWCNQLSPEVEHRGFSPEEDEMIVRAHARYGNKWATVSRLLSGRTDNAVKNHWNSTLKRKCTPEGHDGNLGEEQPSKRAASGGVCTGLYMSPGSPAGSDVSASDGGDPPTYLSLSLPWNNGCDTETVGINGDTVIDGGYTAELFPVRKKEERGIVGGEFMTAVQEMVRTEVRSYMAELQRGNVGGGLCIPQSVNSCRVGFREFIVNQIGKME*
>Parent-BolC7t46776H-Name-BolC7t46776H
MGRSPCCEKAHTNKGAWTKEEDERLIAYIKAHGEGCWRSLPKAAGLLRCGKSCRLRWINYLRPDLKRGNFTEEEDELIIKLHSLLGNKWSLIAGRLPGRTDNEIKNYWNTHIRRKLINRGIDPTTHRPIQESSASQDSKPTHLEAITSNTINISFASSSSTPKMEIFQESTSFPGKQEKISMVTFKEEKDECPVEENFPDLNLELRISLPDVVDHRHQGLVGEGKTTTPRRCFKCSLGTINGMECRCGRMRCDVVGGSNGSGKGSDMSNGFDFLGLAKKETNTCLFGFRSLEMK*
>Parent-BolC8t48030H-Name-BolC8t48030H
MMRKRESSRVKKEELNRGAWTDQEDKILKDYIMFHGEGKWSTLPNQAGLKRCGKSCRLRWKNYLRPGIKRGNISSDEEELIIRLHNLLGNSRWSLIAGRLPGRTDNEIKNHWNSNLRKRLPKSQTNQQKSRKHSNNNNMNKVSVIRPKAIRCPKALTFQKQSSIGSTSLLTVKENVIDQQASSPSSLGDLKIDFDKIQSEYLFSDLMDFDGLGCGNVMSLVSSDEVLGDYVSADASCLGNLDLNRPFTSCLQEDCLWDFNC*
>Parent-BolC8t48871H-Name-BolC8t48871H
MGRPPCCDKIGIKKGPWTPEEDIILVSYIQEHGPGNWRSVPTNTGLLRCSKSCRLRWTNYLRPGIKRGNFTPHEEGMIIHLQALLGNKWASIASYLPQRTDNDIKNYWNTHLKKKLNKSESEERSISENITLQTSATRNAINHRSTYASSTENISRLLEGWMRASPKSSTASFLEQKVQNRTNDLMDHQNDESPYEQGSWDQGFHVHPKKSEENVKCDHDVQEDGDGDGDATPPLTFIEKWLLEETNTGGQMEVMSPLMELSNML*
>Parent-BolC8t48926H-Name-BolC8t48926H
MGRHSCCYKQKLRKGLWSPEEDEKLLNHITHHGHGCWSSVPKLAGLQRCGKSCRLRWINYLRPDLKRGAFSPEEENLIVELHSVLGNRWSQIASRLPGRTDNEIKNLWNSSIKKKLKQRGIDPNTHKPISEVDKDKPTRSSNNDHKSPSSSAATNQDFFLERPSDFSDYIGFQKLNFNSNLTPESSLCSMVPGQFSLGNMVGSVFQTPVCVKPSISLPPDNSSSTVSRGDHTASNWEFQTNNTSNFFENSGFSWSIPSSSVTKPNPNFEEVKWSEYLNTPFFNGSTVQSQSSQQIYIKSEGEYLAKVSNITDPWSQSQNENLSTPEASDVFSKDLQRMAVSFGQSL*
>Parent-BolC8t48947H-Name-BolC8t48947H
MRIMIKGGVWKNTEDEILKAAVMKYGKNQWARISSLLVRKSAKQCKARWYEWLDPSIKKTEWTREEDEKLLHLAKLLPTQWRTIAPIVGRTPSQCLERYEKLLDAACTKDESYEAADDPRKLRPGEIDPNPESKPARPDPVDMDEDEKEMLSEARARLANTRGKKAKRKAREKQLEEARRLASLQKRRELKAAGIGNSHRKRKRKGIDYNAEIPFEKRAPAGFYDTADEDRPADQVKFPTTIEDLEGRRRADVEAQLRRQDVARNKIAERRDAPAAILQANKMNDPEAVRKRSKLMLPPPQISDHELEEIAKMGYASDLLAENEELTEGSAATRALLANYSQTPRQGMTPMRTPQRTPAGKGDAIMMEAENLARLRDSQTPLLGGDNPELHPSDFTGVTPRKKEIQTPNPMLTPSMTPSMTPGGAGLTPRLGLTPSRDGSSFAMTPRGTPFRDELHINEDMDMHESAKLEGQRREEARRSLRTGLTGLPQPRNEYQIVAQPPPEESEEQEEKIEEDMSDKIAREKAEEEARQQALLRKRSKVLQRDLPRPPAASLELIKNSLLSANGDKSSVVPPTPEEVADKLVRRELLQLLEHDNAKYPLDGKAEKKKGAKNRANSSGSQVTPIEDFEENDLEEADKMIKEEGKFLCKAMGNENKTLEDFVKAHDDCVKDLMYFPTRNAYGPSSVAVKAEKVAALQVEMENARKKMEEDEKKAEHMKAKYKTYTKGHEKRAETVWSQIEASLKQIEIGGTEVECFKALKRQEEMAASFRKKNLEEEVVKQKETERKLQASYGELLSTLEKAEEIMVGFRVQALKQADVEDSHNLKEAKLATGEEEDVAISTEASS*
>Parent-BolC8t49463H-Name-BolC8t49463H
MMCSRGHWRPAEDKKLRELVQQFGPHNWNAIAQKLTGRSGKSCRLRWFNQLDPRINRNPFTEEEEERLLASHRIHGNRWSVIARFFPGRTDNAVKNHWHVIMARRGRERSKMRPRSLGHDGTEAGPGMMGYKDCDKKRRLATTIDINYPYSFSHINHFQILKEFLTGKIGFCNSTTPINEGPIDQTKRPMEFYNFLQVNTDSKKPEVIHNSRKDEEEEEVVVDNCVPFFDFLSVGNSASKGLC*
>Parent-BolC8t49496H-Name-BolC8t49496H
MVRTPCCKAELGLKKGAWTPEEDQKLVSYVNRHGEGGWRTLPEKAGLKRCGKSCRLRWANYLRPDIKRGEFTEDEECSIISLHALHGNKWAAIARGLPGRTDNEIKNHWNTHIKKRLIKKGVDPVTHKSLISDKSENFPEIPEKQNVIQTIITSEDDLDNEKVKNSNKKPVLSSAKFLNRVANRFGKRINQSVLSEIIGSGGPLTTTTTSHTATTTSVTVNSESDKSTSSSFTPTSDLLCQMTVNGNATSSPSTFSDASVNDSLMYCDNEDNLGFSNFLNDEDFMMLEESCVDNTEFMKELSRFLEEDVNDDVEVMHVYEHQDNIEDIDNYFA*
>Parent-BolC8t49512H-Name-BolC8t49512H
MGRATWFEADGTKKGEWTEEEDRKLVAYIDVYGIGDWRFLPHKAGSLQRCGKSCRLRWLNYLRPGVKKGKFTPQEEQVIISFHSILGNRWATIAQQMPGRSDNDIKNHWNSCLKKRLERNGIDPMTHQPIINLDVKTQSFNTDCGSSSCSTASPSSSSFSSGSACLLNKIATGISSRQHSIDRIKNILSDPTITSINGHEEGLELLKIDHGKMLASDDQEDDFLMWDEEKTRHFMEEIGVMDFHTNGVYNPSSSAQYGVYETGLLGDHLN*
>Parent-BolC8t49803H-Name-BolC8t49803H
MGRSPCCEKSHMNKGAWIKEEDQLLVDYIRKHGEGCWRSLPRAAGLQRCGKSCRLRWMNYLRPDLKRGNFTEEEDELIIKLHSLLGNKWSLIAGRLPGRTDNEIKNYWNTHIKRKLLSRGIDPNTHRTINESTIPLPKTAAFLLNDEHVRFGFAGPDEQRTIKPEPMVVDREEYNNKNNNNNCTSSGTTSEKDIETDDDYVLNLELSVGLATTTKSNRYESNRIGK*
>Parent-BolC8t49923H-Name-BolC8t49923H
MFILEKQWRTDEVAAARREASPWDFPFNDINVQHHRRCNTSHEFDILKSPVGDNVEGSNNHNPNYSNNESGKKETTNSGQSWSSSSSKPSVLGRGHWRPAEDVKLKELVAIYGPQNWNLIAEKLQGRSGKSCRLRWFNQLDPRINRRAFTEDEEERLMQAHRLYGNKWAMIARLFPGRTDNSVKNHWHVIMARKYREHSSAYRRRKLMINNPLKPHLSNHPSPNPNHHSFISTHHYFTQPFHEFNLTHHLVNNASITPDHNQLVLPFHCFQGYESNETPMVVSMFGNQIMGGDNVGVMSEGLYDYPYIDSTSHEKGVPNEPRSWIGMEGEDEEVVETAKQQPHFFDFLGLGTS*
>Parent-BolC8t50014H-Name-BolC8t50014H
MVCKSETSNRKLNKVRQRKGLWSPEEDEKLRSHVLKYGHVCWSTIPIQAGLQRNGKSCRLRWVNYLRPGLKKSAFTKEEETTLLSLHSILGNRWAHISKYLPGRTDNEIKNYWHSYLKKSVVVPSTKDETTRTPQTHSVANSLETFESTSGRSSSCSNVGDSFRAKVSNFSPSLVFSEWLDDSLVMDQSPQKYSYVQDHIVPQQSGFVETFSQGFYENNNSLDNFIPNSGFSLEGDIEFCTSFSDSFLVDALVSEQGSM*
>Parent-BolC8t50084H-Name-BolC8t50084H
MGRSPCCDKANVKKGPWSPEEDAKLKSYIETSGTGGNWIALPHKIGLKRCGKSCMRWLNYLRPNIKHGGFSEAEENIICNLYLTIGSRWSIIAAQLPGRTDNDIKNYWNTRLKKKLIIKQRKELQEACIEQQEMMVMLKRQQQQIQPTFMMRQDQTMFTWPLQKLPFHHHNDGQVPTLVMNSFGDQEDIKPEIIKNMVKIEDQEPERTNAFDHLYFSQLLLDPNSNYLGSGEGFSMNSILSTNTNSPLRNTSISHQRFRNFHDEAVDLFLGEAGTSADQSTIRWEDISSLVYSDSKQVVN*
>Parent-BolC8t50134H-Name-BolC8t50134H
MADRVKGPWSQEEDEQLRLMVEKYGPRNWSAISKSIPGRSGKSCRLRWCNQLSPEVEHRPFSPEEDETIVSARAKFGNKWATIARLLNGRTDNAVKNHWNSTLKRKCLDGNPTTEEDQDRAKKRRSMSSESVPPVDTGLYMSPESPTHVASDSSAVPPQLFKPMPVSGGFTVPSPVEMTSSSEEDPATTLSLSLSLPVSQESRNTGSSDNSLPFPKFESQMKINVEERGEARRAEFMTVVHEMVKAEVRSYMAEMQRNNGGGFVVGGFYDRGITPKVE*
>Parent-BolC8t50452H-Name-BolC8t50452H
MDYKKEETLRRGPWLEEEDERLVKFVTLLGERRWDSLARVSGLKRSGKSCRLRWMNYLNPSLKHGPMSQEEETIIFQLHSQWGNKWSKIARRLPGRTDNEVKNYYRTHFRKKLEAQNYDKIIDWRKNPGEELFHKYKETEIAWTRTTTQEHGFDKPVKESKQKNMESDKETNGGICEREGFGVMNSPYENRISDWISEISTDRSDANFLEDRTSSSSENNININVGSWWFQETRDFEEFSCSLWS*
>Parent-BolC8t50727H-Name-BolC8t50727H
MDRSEPLPFPSSADSDEVTTAAAELAAGDSSGGGGGYEIKSKVKGPWSTEEDAVLTKLVSKLGPRNWSLIARGIPGRSGKSCRLRWCNQLDPCLKRKPFSDEEDHMIISAHAIHGNKWAVIAKMLPGRTDNAIKNHWNSTLRRKYADLWKNSNQVTTAYIKNENVEQQVPQEEIVSPPQVPQVVDVPMYDEPTQVLDDVTMDDASPNEPQEQAPIEMSSIPVFRPVARAGAFRVYNPNSQRNGYRDHNVVPCEGPLIQAAKPDSLAGKFLQSLCGEPTIPSKCGHGCSTHPAEPGKSVLGAEFVDYEEPCPVFNQELISIATDLNNIAWIKSGLDNTIVREAEQSLKMDQITFNDPRIRFSGMMPRQHFFCARS*
>Parent-BolC8t50819H-Name-BolC8t50819H
MNVTVIGLVGLRKIGRKTWVDGDGMKKGEWTAEEDQNLVAYINEHGVSDWRSLPKRAGLQRCGKSCRLRWLNYLRPGIKRGQFTPQEEEKIIKLHAVLGNRWAAIAKEMDNRTDNDIKNHWNSCLKKRLLRKGLDPMTHEPIINNLTVTITNEECGSSSPTTSSHTSSPSGSACLLNKLATGISSRQHDLDKIKSILLEPRIASSGQDEKEELKRDHKIGGGEEEQDDFLIWDDEEVRRFMESGEMEYETTPYVSLFYESTHVLDDLL*
>Parent-BolC8t51135H-Name-BolC8t51135H
MKKMEATKKEEIKKGPWKAEEDEVLINHVKRYGPRDWSSIRSKGLLQRTGKSCRLRWVNKLRPNLKNGCKFSAEEEKTVIDLQSQFGNKWARIATYLPGRTDNDVKNFWSSRLKRLARILHNSSDASSSSCFNPKPNKGKNVKPIPSQSFGLVEEETRASSSSTSKILPYSSSTSDQVDDEALIRSPELGIKLENHQPFTFGTDLDDPFFYDILGPADSSEPLFGLSQPFFEPSPAPRRFRHVSKDDEESDVFLHDFPADMFDQVDDQTRSP*
>Parent-BolC8t51194H-Name-BolC8t51194H
MGRTPCCDKKGLKKGPWTAEEDEILVEYIKKNSHGSWRTLPKNAGLLRCGKSCRLRWTNYLRPDIKRGPFTPEEEKLVVQLHAILGNRWAAIAAQLPGRTDNEIKNLWNTHLKKRLLSMGLDPKTHEPLPSFGLAIQAPASPTTRHMAQWESARLEAEARLSRESMLFNPSSAGGGGKTDCDHFLRIWNSQIGESFRNLAPFDETTTSQSPCSRTTTTTTTTSSSSAALPKSSTNSCVGKEIVVKTHHHGSDSYSPCSNNLEDVSSDSALQLLLDFPISDDDMSFLEENISSYSKF*
>Parent-BolC8t51868H-Name-BolC8t51868H
MGRKTWVDGDGMKKGEWTAEEDQNLVAYINEHGVSDWRSLPKRAGLQRCGKSCRLRWLNYLRPGIKRGKFTPQEEEEIIKLHAVLGNRWAAIAKEMDNRTDNDIKNHWNSCLKKRLSRKGIDPMTHEPIINNLTVTITNEECGSSSITTFSPTSSPSGSACLLNKLATGISSRQHDLDKIKSILLEPRIASSDQDEKEEVKRDHTIGGGEEGDDFLIWDDEEVRRFMESDEMEYGTTPYVSLFYESTHVLDDLL*
>Parent-BolC8t51877H-Name-BolC8t51877H
MVRTPCCRAELGLKKGAWTPEEDQKLTSYVNRHGEGGWRTLPEKAGLKRCGKSCRLRWANYLRPDIKRGEFTEDEERSIISLHALHGNKWAAIARGLPGRTDNEIKNYWNTHIKKRLIKKGVDPVTHKSISANLQDIPEKLNINQTIITSDDDLDHNKKMEKSARFLNRVANRFGKRINQSVLSEIIGSGGPHATISNNTTTVTTSVTVDSKSDKSTSSSFTPTSNLLMTANGNATSSPSAFSESSISDRLMYWDKEDNIEFSTFLNDEDFMVLEESCVENNEFMKELTRFLQEDETDNIEMMPVNEHQDSFEDIDNYFA*
>Parent-BolC8t51907H-Name-BolC8t51907H
MMCSRGHWRPAEDEKLRELVEQFGPHNWNAIAQKLSGRSGKSCRLRWFNQLDPRINRNPFTEDEEERLLASHRIHGNRWSVIARFFPGRTDNAVKNHWHVIMARRGRELSKLRPRDLGHDGTKAATIGYDGCDKKRRLATATTISYPHQFSHISHFQLLKEFLTGKIGLCNNTTPINEGAINQSKRPMEFYDFLQVKTDSKKPEVKDNSRKYEEEDDVSEHNHNHNENRVPFIDFLSVGNSASQGLC*
>Parent-BolC8t51990H-Name-BolC8t51990H
MGKGRAPCCDKTKVKRGPWSQDEDLKLISFIHKYGHENWRSLPKQAGLLRCGKSCRLRWINYLRPDLKRGNFTLEEEETIIKLHQSFGNKWSKIASKLPGRTDNEIKNVWHTHLKKRLNSYINHNASDEAASKGSLNKEETSQESSPNASRSFGGSNIVSKEEEDDVQIGETFEYFQDYSELAGLLQEVDKPELLEIPFDIDPDVWNFLEGFQQPENSLTPKDHQESEEDEVDKWFKNLESELGLEEDDSQQQQEQNNEAKEDSPSPSLLESYEVLINH*
>Parent-BolC8t52478H-Name-BolC8t52478H
MGRHSGCYKQKLRKGLWSPDEDEKLLNHITHHGHGCWSSVPKHAGLQRCGKSCRLRWINYLRPDLKRGAFSQDEENLIVELHAVLGNRWSQIAAKLPGRTDNEIKNLWNSNIKKKLKQRGIDPNTHKPISELDRDKPTTSSNDHMSLSSSSATNQDFFHVRPSDFSDYFNSNLGLSVDSSLCSMFPVQFSTGNMVGSVFQTPSCVKPSISLPPDNSSSTDQAAPNWEFQTNNTSSFTDNGSFTWSVSNLYPSLVRPNHNFEDLKWSEYVNTPISLPVFVKSEADYLANVSSLADPWSQSQNESLNTPEASDVFCKDLQPMAVSFGQSL*
>Parent-BolC9t53064H-Name-BolC9t53064H
MGRHSCCYKQKLRKGLWSPEEDEKLLRYITKYGHGCWSSVPKQAGLQRCGKSCRLRWINYLRPDLKRGAFSQDEENRIIELHAVLGNRWSQIAAQLPGRTDNEIKNLWNSSLKKKLRLRGIDPVTHKLLAEIETGTDDNTTPVEKCQTTYLIETEGSSSTTTGSTNHNNSNTDHLYTGNFGFQRLSLETGSRIQTGIWIPQTGRNHHVDTVPSAVVLPGSMFSSGLTDSTTGYRSSNLGLTELDNSFSTGPMITEQHLQESNYNNSTFFGTGNLSWGLTMEENQFTISNNSLQNHSNSSLYSEIKSETNFFGTEAANIGMWPCNQLQPQQHAYGHI*
>Parent-BolC9t53295H-Name-BolC9t53295H
METLGGISSGGTGSSGEAEVRKGPWTMEEDLILINYIANHGDGVWNSLAKSAGLKRTGKSCRLRWLNYLRPDVRRGNITPEEQLTIMELHAKWGNRWSKIAKHLPGRTDNEIKNFWRTRIQKYIKQTDVTATTTSSVGSHHSSEINDQVASTSNHNVFCTQDQAMETYSPTTTSYQHTNMDFNYGNYSAAAATATATTTADYSIPMTVDDQTGENYWGMDDIWSSMHLLNGN*
>Parent-BolC9t53299H-Name-BolC9t53299H
MRMSRRSEEGDQEYKKGLWTVEEDNILIDYVQTHGTGQWNRIVRKTGLKRCGKSCRLRWMNYLSPSVNKGNFTEQEEDLIIRLHKLLGNRWSLIAKRVPGTTDNQVKNHWNTHLSKKFFGDYSSAARTTGEDNSPASLLVSAATASTRQHQQDKICAKSVDGLVPASYENKPNVDLTHSDVVLGNTNDPSLYFKDRNNFDGSNAFWFNEDEFELMSSFAMMDFASSDIGYYL*
>Parent-BolC9t53337H-Name-BolC9t53337H
MVRPPCCDKGGVKKGPWTPEEDIILVTYIQEHGPGNWRAVPTNTGLLRCSKSCRLRWTNYLRPGIKRGNFTEHEEKMIVHLQALLGNRWAAIASYLPQRTDNDIKNYWNTHLKKKLNKANQDSHQELDQSRDRSSLSSSPSSSSANSNSNIPRGQWERRLQTDIHLAKKALSEALSPAVAPIVTSTLATTATTSSSSESRRSSSSTCGFLRAQETSTRYASSTENIAKLLKGWVKTSPKTQNSADQKNPPDSETKEVMRSDDVQEDCAGGFQAFSGFDHSNDCDSPYHQTKLSPDHETKQDITGCSNQSQLSLFEKWLFEDSGGQIGDILLDENPNFF*
>Parent-BolC9t53343H-Name-BolC9t53343H
MDISFFQAYPFDLPCSRAFNGDGENNAVEFSNKRMMVKVSDESKKKQRGSRVCSRGHWRVSEDSQLAELVSVHGPQNWNHIAEKMQGRTGKSCRLRWFNQLDPRINKRVFSVEEEERLLAAHGAFGNKWAMIAKIFNGRTDNALKNHWHVLMARKLRQQSSSYTRRFNGSAHKPNADHTSFNISPGLCSVDDEEVNMEKNSWKILKEGTTNMKAQYPQEEYCSPRMPMHGHYSTFSADSLALTLHVSIQEPSSSLSSLSLPSSSAEYTMVATKPPAFIDFLGVGHQSLNI*
>Parent-BolC9t53368H-Name-BolC9t53368H
MLYWGVDQVHHPNHDQDPYKQQQQQGCRKGPWTPEEDKLLGEYVSSNGEGRWSTVAKSAGLNRSGKSCRLRWVNYLRPGLKRGQITPQEEGIILELHSLWGNKWSTIARYLPGRTDNEIKNYWRTHYKKKEKSFSKQEKLRRSRKQLDLKTQPQLQNQQSKLVSEDHINLDNKQNIATYFSYPTSVYNDKFHMPQNVAATSSDHSMIDEGNFWCSLWSLEDDDPHRFGGGSEQRTATSIAEKFNGGGNEAPSCGSWDYSYNEFYSGGYIF*
>Parent-BolC9t53440H-Name-BolC9t53440H
MGRAPCCEKIGLKRGRWTAEEDETLTNYIQINGEGSWRSLPKKAGLLRCGKSCRLRWINYLRMDLKRGNITAEEDDTIVKLHSLLGNRWSLIATHLPGRTDNEIKNYWNSHLSRKIYAFTSVRRDEHGPNINDFVLNKSSSSSSCSSLDAKNTNKTKKKKGRTSRSCMKKHKQMVTASQCFPQPKELESEVSEEGKNGNFEGNALEPYEWLDGEIERLMSNFVWECTSEEVVNEVNDNDSGQNKVCESGDNSSCYVRLFEEEHGKLGNLEVDHDMNVEKEREGSGLSSNSNENGDKDWWVGLCDSLEVGFGIDDELLGWEFQSSVPCQSDDLWDLSDFGEIPQVDRT*
>Parent-BolC9t53552H-Name-BolC9t53552H
MGRHSCCYKQKLRKGLWSPEEDEKLLNYITRHGHGCWSSVPKLAGLQRCGKSCRLRWINYLRPDLKRGAFSQDEECLIIELHAALGNRWSQIATRLPGRTDNEIKNFWNSCLKKKLRRKGIDPTTHKPLISDLQTLNVINQKLTSSEVLKSTGLLNNPHDQSMIVSSQPGSWWFPNQNAAFCLSSNTTPTVSDQIVSLISSMSTSSSTTPITSFNPVPELNYCNNTVPSQTNSIYSAFFGNNYTEASQINNNNNNHVVNHPHDQDMKSWASEILHYNQSSETGLEAEVKPDIAKYCWRSTSSSSSPNENAAALLHDADIEWYAKNLQKVHNMAFDQSL*
>Parent-BolC9t53709H-Name-BolC9t53709H
MVRTPCCKEEGIKKGAWTPEEDQKLIAYIQRHGEGGWRTLPEKAGLKRCGKSCRLRWANYLRPDIKRGEFTTEEDDTIIKLHALKGNKWAAIATYLAGRTDNEIKNYWNTNLKKRLKQKGIDPTTHKPINSTDQTGIGPKNLKRSSSGSARVLNRVASKYAVDLNRDLVTGIIIGNSTIITQNSEVENSTTILLNKMSTSSGFSDNCSFSDGFPEFFSNQEISDMSMSDDHVGLMEELKGMLSYDNAVPGEIEGSPEANIADEMEFLDSWNVEDDLDLEKFVSSLDSSIGVFV*
>Parent-BolC9t53733H-Name-BolC9t53733H
MSRKPCCVGEGLKKGAWTTEEDKKLISYIHEHGEGGWRDIPQKAGLKRCGKSCRLRWTNYLKPEIKRGEFSSEEEQIIIMLHASRGNKWSVIARHLPRRTDNEIKNYWNTHLKKRLIEQGTDPVTHKPLASNTNPTVPENLHSLDASSSDKQYSRSSSMPSMSCTPSSGFNTVFENTSKDGTPVREDDSLSRKKRLKKSSSTSRLLNKVAAKATSMKEALSASMEGSLNANTSFSNGYSEQILNEDDSSNASLINTLAEFDPFLQTTFYPENEMNTTSDLDIDQDYFSHFLENFGRDDDHNEEHYMNHNYGHDLLMSDVSQEVSSTSVDDQDNTNEGWSNYLLDHADFIHDMDSDSLGKHLI*
>Parent-BolC9t53771H-Name-BolC9t53771H
MGRPPCCEKTGVKKGPWTPEEDIILVSYIQEHGPGNWRAVPIKTGLRRCSKSCRLRWTNYLRPGIKRGNFTEHEEKMIVHLQALLGNRWAAIASYLPERTDNDIKNYWNTHLKKKLKKINESGEEDNDGFTSSHTISQKQHHSSNKGQWERRLQTDINMAKQALCEALSLDKKPSSKLSPSSSSLSIIPQNIPSFSSSSSTTTTITTTTQCLSGVYASSAENIARLLQDFMKDTPKTLTLTSSSSPVSETGPLVSAATEEGGEGFEQSFFSFNSMEETQNLTQKTSFFHDQESKPVITMEQDPGLISQGSLSLFEKWLFDENMVGMSLEGQEAMC*
>Parent-BolC9t53965H-Name-BolC9t53965H
MGRAPCCDKANVKKGPWSPEEDAKLKDYIENSGTGGNWIALPQKIGLRRCGKSCRLRWLNYLRPNIKHGGFSEEEDTIICNLYVTIGSRWSIIAAQLPGRTDNDIKNYWNTRLKKKLLNKQRTEFQEARMKQEMVMMKRQQQGHDHINGSTDLYLKNMFGSSPWPLLQQLPHHQVPLVMMEPTSCNYYQTSPSCNLEQKPLITFNNMVKIEEEPEKTNPDHPQHQNSITNPFDVSVSQLLLDPDYYLGSGGGGEGDFAIMSSSTNSPLPNTSGDQNEHQQQEILQWFGSSNLQTEASSDMFLNNIGNLETNEDTRFYSSLAGAGAAPAGGTTSTSADQSTISWEDITSLVNSEDASYFNGPN*
>Parent-BolC9t54586H-Name-BolC9t54586H
MGHHSCCTQQKVKRGLWSPEEDEKLIRYITTYGYGCWSEVPEKAGLQRCGKSCRLRWINYLRPDIRRGRFSPEEEKLIISLHGVVGNRWAHIASHLPGRTDNEIKNYWNSWIKKKIRKPHHHYNRHQPSITTVTLNVDATSTATGVPSSTTTSTIDNLHFDGFMDSPNQLNFTYAQETTTKIQETLFSHKPPLFMVDTTLPVLEGMFSQNIITNNNNNNNDHDTQTGGRGSVFEQAFLTHNTEQWDMNPPQQERIQVPTMVSDLFNNSTNSNTETFTSYKLPALAEGNVDNISQVDQNSNAQYGDIASTFECFRKQELNYDQWINSQQCSNFFFWDNLNINVEGSSLVGNQDPSMTLESSALSSYFFILN*
>Parent-BolC9t54731H-Name-BolC9t54731H
MGHHSCCNQQKVKRGLWSPEEDEKLIRYITTHGYGCWSEVPEKAGLQRCGKSCRLRWINYLRPDIRRGRFSPEEEKLIISLHGVVGNRWAHIASHLPGRTDNEIKNYWNSWIKKKIRKPHHHYNRHQPSITTVTMNVDATSTGTAVPSTTTNTSTIDNLHFDSFMNSPNQLNFTNDQEANTKIQETLFSHKTPLFMVDQTLPVLEGMFSQNIITNNNKKNNYHDTRRGGRGGVLEQSFLTNNTEEWDMNLSQQEPFQVPTMVSHLFNNSTSSNTETVISYNLPALVEGNVDNISPLGNSAQDGDMASTIECLKKQELSYDQWIDSQQCSNFFLWDNLNINVEGSSLVGNQDPSMTLESSALSSSFPSSF*
>Parent-BolC9t55093H-Name-BolC9t55093H
MRNMVKGGVWKNTEDEVLKAAMMKYGKNQWGRISSLSVRKSAKQCKARWNEWLDPSIKKTEWTVEEDEKLLHLAKILPTQWRTIAPAVGRTPSQCLERYEKLLDASSCGKGYEAGGDPRKLRPGEIDPNPESKPARPDPVDMEDDEMEMLSEARARLANTRGKKAKRKARDKQIQEARSLASLQKRRELKAAGIDDGKHRNRKGKGIDYSAEIAFEKRAPAGFYDTADEDRHADDH*
>Parent-BolC9t56106H-Name-BolC9t56106H
MGRSPCLDKKIGLKKGPWTPEEDQKLIDYINKHGYGNWRTLPKNAGLERCGKSCRLRWTNYLRPDIKRGRFSFEEEEIIIQLHSIMGNKWSAIAARLPGRTDNEIKNYWNTHIRKRLLKLGIDPVTHSPRLDLLDISSILSSSVYNSSHHHQQNMLRLMMGDGHHHHQPLVNPEILKLATSLFSNSQQQYKNQNNPTNTHEVNQPEVNQYQTAYNIIGNQELQSCFPSMDQFAEFQDPMPTTTFPDSVHSLPLNQDYDYSTSNFALEPFYSDFASVLATPSSSPTPLDSSSTTYINSSTCSTEDEKESYCNNNFMNSSEIGPDYSFDVNGFLQF*
>Parent-BolC9t57429H-Name-BolC9t57429H
MFGGEIEKAGGSANHMSNGGGVVLKKGPWTAAEDEILSVYVRENGEGNWNAVQKNTGLVRCGKSCRLRWANHLRPNLRKGSFTGDEERLIIQLHAQLGNKWARMAAQLPGRTDNEIKNYWNTRLKRLQRQGLPLYPPDIIPNHQLHPHPHHHQQNHHHQQHQHQQMYFQQQSSQPNTPSSSPLPSPTPINANPSSSFTFHSTNASTAYLLHPLSPHTPTTPQTPSQLSSTPPPPPLSSPLSSPRNNQYPTLPLFTFPSSQINNNNNNTNFTFPRPPPLLQPPSSLLAKRYNNSNTPLNCINRVSTAPFSPVSRDSYTSFLTLPYSSPTAQTATYHNTNNNYSSFSLNPSPSSYPTTTSSPSFLHSQYTPNYSSTSFHNNPVYSMKQEFPSNQIPQIGVFNNVNNFTDNEKQNNTNLHRRSISCSLLEDVLEEAEALAGGDGDRPSKRRQLTASPPNHHNNNNNDNDNFFSVSFEQYDSSENICSLQDLKPKEEESLQMNTMQDDIAKLLDWGSDSGEISNGQSSVLTDDNLVLDVHQLNSLFPADSTAAETRTNDEQNNNDKINCSWDNLHGVS*
>Parent-BolC9t57583H-Name-BolC9t57583H
MGRIPCCEKENVKRGQWTPEEDNKLASYVAQHGTRNWRLIPKNAGLQRCGKSCRLRWTNYLRPDLKHGQFSEAEEHIIVKFHSVLGNRWSLIAAQLPGRTDNDVKNYWNTKLKKKLSGMGIDPVTHKPFSHLMAEITTTLNPPQVSHLAEAALGCFKDEMLHLLTKKRVDLNQINFSNPNPNNFNRTVDNEAGKMKMDGLENGNGIMKLWDMGNGFSYGSSSSSFGNEDKNDGSASPAVAVWRGQGGIRTAVAETAAAEEEERRKLKGEVVDQEENGSQGGRGDGMLMMRSQHDQHQHHVFNVDNVLWDLQADDLINHVV*
>Parent-BolC9t57802H-Name-BolC9t57802H
MGRAPCCDKANVKKGPWSPEEDGKLKDYIDKYGTGGNWIALPQKIGLKRCGKSCRLRWLNYLRPNIKHGGFSEEEDSIILRLYISIGSRWSIIAAQLPGRTDNDIKNYWNTKLKKKLLGRQKQMNCQDSLTDSNENTISNNNNKSPQILSNSALERLQLHMQIQNLQSPFSSFYNNPILWPKFHPLLQNTTTIPDQNAKLASQESFHPLGVNVHQNNSIKLAEINNGVSPVYSENVEQSQNPAQGFQPNCGFSQDLQLDNGSKELFLVSNDFEITNSSSWWSEEVELERKTTSSSPWGSASVLDQTTEGMVMLQDYAQMSYHSM*
>Parent-BolC9t58234H-Name-BolC9t58234H
MGRAPCCDKTKVKRGPWSPEEDAKLRDYIEKYGNGGNWISLPLKAGLRRCGKSCRLRWLNYLRPNIKHGDFSEEEDRIIFSLFAAIGSRWSIIAAHLQGRTDNDIKNYWNTKLRKKIMSSSSSSSSSHSSAAMATPFLNPNSHDVKRPITPSATIAPFSYNPYVENSTRSLISNINGFEADDQQIFPFFNPNYPHEFSLEDMSSSNNNNNISGTSGFLLNHSMCDHYSNHNNFSSEVNGKRSEIMMEQEEMMMIDHHIDQMTEGYNGDFTQGYYNNDINGHGDLKRMISGTGTNSNINMGGSGSGSGSGTASSSRFISNLAENKTSSSLLQHTCLPYFYS*
>Parent-BolC9t58773H-Name-BolC9t58773H
MNPNLLKNNLTGNYTINDSGRFEVRNNFRSPPHSHPNFSLARKHPHNKSVSVLESGDEHEKERGGNGLKRRGKNGINSKLCSRGHWRPTEDAKLKELVAQFGPQNWNVIAHHLLGRSGKSCRLRWFNQLDPRINKRAFTEEEESRLLAVHQAYGNKWALISRLFPGRTDNAVKNHWHVIMSRRTRESQRQRQMQTTQAPSGNAEIVSSSSSYNHGELFGTVANGAVVNGEDDDGDDEDASAVSTCTTELSLTPPSSTHQARFLNYDSTLVPGKDGQCVQRAEVNGKYSKKMDHQNHHTITVSEERKVEMQSGFYFFDFLGVGAS*
>Parent-BolC9t58863H-Name-BolC9t58863H
MGRSPCCDENGLKKGPWTQDEDDKLIDHIQKHGHGSWRALPKQAGLNRCGKSCRLRWTNYLRPDIKRGSFTAEEEETIINLHSLLGNKWSSIASNLPRRTDNEIKNYWNTHLRKKLLQMGIDPVTHRPRTDHLNTLAALPQLIAAANFKSLLNLNQNVQLDATTLAKAQILHNIIQVLSTNNNNNPSSWPLAMQTSDNLFGQSSYLENQNLFGQSQNLSHILENSHDEDFIVKNQTIDHPLDSFSSPMQMDVQDDHYPLPLLVSASPEESKQSQIKIKNKDIVHDQHHHRDTSNPSSTNSTFTQDHHQPWCDTTIDDKTSDSYWKDIIEQTCSEPWRFPE*
>Parent-BolC9t58885H-Name-BolC9t58885H
MGRQPCCDKVGLKKGPWTAEEDKKLINFILTNGHCCWRALPKLSGLLRCGKSCRLRWINYLRPDLKRGLLSECEEQMVIDLHAQLGNRWSKIASHLPGRTDNEIKNHWNTHIKKKLRKMGIDPMTHKPLPEQDGSQQAQGSKSLVPHDDKNKKQDQEDKQTKEKQEHHQLGIDLDKSNKTISTDDGFCIDEVPLLDPHEILLDISFAQHHTSDENAHINISNSTSPSSSSTSSCISSVPGEEFSKFLDEMETIDLKWLSSDHSSGDNIIYKDDKFHNNVDTMNLWDINYLSSLELFMNDHDDGFVGSGCSRMV*
>Parent-BolC9t59018H-Name-BolC9t59018H
MGRSPYCDKLGLKKGPWTPEEDQKLLAYIEEHGHGSWRSLPEKAGLHRCGKSCRLRWTNYLRPDIKRGKFNLQEEQTIIQLHALLGNRWSAIATHLPKRTDNEIKNYWNTHLKKRLVKMGIDPVTHKPKNETPLGLSKNAATLSHMAQWESARLEAEARFARESKLLHYQTKPSSHHHHGFTHKTLLTTWTTKTNQDQQQLESPTSTVSFSDMKEPSNRVSAKMEFTGSSTGLALMKEHENDWISTTIFEATQMEEGVEEGFTGLLLGGDTLGRSFSADKNERDGENSGGECNNYFEDNKNYLDSIFNFVGPSPSDAPPMF*
>Parent-BolC9t59078H-Name-BolC9t59078H
MRKNVSSSGEEGNNEYKKGLWTVEEDKILMDYVKAHGKGHWNRIAKKTGLKRCGKSCRLRWMNYLSPNVKRGNFTDQEEDLIIRLHKLLGNRWSLIAKRVPGRTDNQVKNYWNTHLSKKLGIKDPKNKPSNGDIVYQINLTNPTETMEETKISNINDNDEIQEDRHGSNYLSSLWVHDDAFELSTLTNMMDFLDGHCF*
>Parent-BolC9t59122H-Name-BolC9t59122H
MGRKPCCEKIGLKRGPWTIEEDHRLMNFILNNGIHCWRVVPKLAGLLRCGKSCRLRWINYLRPDLKRGGFTDAEEDTIMELHSQLGNRWSKIASHFPGRTDNEIKNHWNTKIKKKMKHLGLNQAAHEPINSITNQTESKQITNPNMSSTIKEKEETKDQPKDDVIIETTKPLIVSNNDEEIQTENCKTLYAEEVDIGSLFTMQDNEISISSSSFSSLYSNISRSESSSYLAGDSISLEQWDLDMTDPLVPWDLFTNLDDTLFLYDKM*
>Parent-BolC9t59267H-Name-BolC9t59267H
MRKPEVAIAATHQVKKMKKGLWSPEEDSKLMQYMISNGQGCWSDVAKNAGLQRCGKSCRLRWINYLRPDLKRGAFSPQEEDLIIRFHSILGNRWSQIAARLPGRTDNEIKNFWNSTIKKRLKKMSETSNLVNNSSSSPNASDSSSNSSSSLEFKDIIGSFMSFQEQGFINPSLTNIPTNNNPFTTPHMFNHSFNDDFTPHADGFCGVNTGLQGELYFPPLECEEGDWYKADIINQLDDVNTNGAGNVPERMRMEECWDVDQLMNTEVPSFYFNFKQNI*
>Parent-BolC9t59359H-Name-BolC9t59359H
MESECTTTSSTPPPPPPQGITEGNPKSRQGRTSGPARRSTRGQWTAEEDEILTKAVHSFKGKNWKKIAEFFKDRTDVQCLHRWQKVLNPELVKGPWTKEEDEMIVQLIQKYGPKKWSTIARFLPGRIGKQCRERWHNHLNPAINKEAWTQEEELVLIRAHQIYGNRWAELTKFLPGRSDNGIKNHWHSSVKKKLDSYMSSGLLDQYQAMPLAPYDRNSFMQSTMDGSGCVSGQAEREIEHGIMNMGQHFHPCENSHPNERAAYHPDQYYYPDLEDISVSISEASYDMEDCSQFPDHNVSASTSQDYQFDFQDLSDISLEMSHNTSELPMTYTKERKEASLGAPNSKSNIDVAAYTNTSETECCRVLFLDQESEGVSVSRSSTQEPHEVLCASASDSQVSEATKSPMKSSSSMSIATPASGKETLRPAPLIITPDKYSKKSSGLICHSFETNENGSFICINDPSTSTCVDEGPNNSTEDYHLNDSKKLVPVNDFASLAEAKPHSLPKHETNMSSEQHHEDMGASSSSLCFPSLDLPAFNDPLHDYSPLGIRKLLMSTMTCMSPLRLLESPTGKKTLVGAKSILRKRTRDLLTPLSEKRSDKKLETDIAASLAKDFSRLDVMFDESENQESISGMPEETMDVSKSIVQPQQTCLEANVQHVSLAQSFSGVLSESNTNKQVLSPPGQSVTKAEKAQVSTPRNHLQRTLMATSNKEQHSPSSLCLVINSPSRARNTESHLANNETNNENFSIFCGTPFRRGLESPSAWKSPFYVNSLLPSPRFDTDITIEDMGYIFSPGERSYESIGMFTQRHEHTSAFAAFNAMEISLSPSTDDAKKMKDLDKENNDPLMAEGRVLDFNDCESPTNHPRLNKQVDSRSDIKSLVPIHGWVCCYHFTCMENDFG*
>Parent-BolC9t59485H-Name-BolC9t59485H
MGRSPSSGESGLKKGPWTPDEDEKLVKYVKKHGHSSWSALPKLAGLNRCGKSCRLRWTNYLRPDIKRGKFSPEEEQTILNLHAVVGNKWSTIANNLPGRTDNEIKNFWNTHLKKKLIQMGVDPMTHRPRTDVLSSLSQLISLSSNLRGFVDQEQIMLKLQTEMAKLELFQYLLQPRPSMYNNINPNDFDTPSLLNSIASTTSNNLDLGSYIQDFNSLPSLKTLNSNIGPSSVFPQNLDDSHFKFFNQRENLHVSPIWLSDPSSSNQSLLPSLDPSYSMADDLIRSQYVIEDVNSNLTSSSCQESGASVSAAWPDHLLDDSIFSHIP*
>Parent-BolC9t59722H-Name-BolC9t59722H
MSRKPCCVGEGLKKGAWTTEEDKKLISYIHEHGEGGWRDIPQKAGLKRCGKSCRLRWANYLKPDIKRGEFSYEEEQIIIMLHASRGNKWSVIARHLPKRTDNEVKNYWNTHLKKRLIDQGIDPLTHKPLASNPNPATPRTSEGQDDSNPINLDEQSQSGSMSPKSLPHSSSSCNLQTIINSDETPRNNGSLSSKKCRFKKLSSTSKLLNKVATKASSIGNMLSASMEGSLIRSTTLSPCLNDMDEFDPFSHSSEQHITDHMKEDINMDFDLNNSEFDFSQFIEQFSNIEAEEANAIGGYNQDLLLSDVSSTSVDEDNVMQNITGWSNYLVDDSDFPYDTNQDFDDKNFI*
>Parent-BolC9t60155H-Name-BolC9t60155H
MKSSGSNPLAFSPAKERSEMKIEILCMENKQPTPASASEGSVNIFLYSPQLKTPAPAHRRTSGPMRRAKGGWTPQEDETLRQAVDKYKGKRWKKIAEFFPERTQVQCLHRWQKVLNPELIKGTWTQEEDAIIVELVKKYGPAKWSLIAKSLPGRIGKQCRERWHNHLNPGIRKDAWTTEEETALINAQQKHGNKWAEIAKVLPGRTDNAIKNHWNSSLKKKLDFYFATCNLPPSATKLSSATKPLKDSDSVTQSSSVNIDANEDGVDHVDSSSDMLEESGVNEYACSPVSVECKPQLPNLRPMSPRINSNAFVQKKEENGFGTPRHGNLYYKSPLDSYFASEADLRRMYGYECGCSPSAVSSSPVSLTITPPCNKDSGLAAATRSPESFLREAARTFPNTPSIFRKRRKVVLAKKTDDVVNSVVKEADQNENSKDSAVISPVGREALLLLETVDDSNEVLTFSVSPPYRVIAKRRAVFKSRQLEFTSAKENQPETSEEDKSV*
>Parent-A01p01350.2-BraZ1
MGRAPCCDKTVVKKGPWSPEEDAMLKSYIEKHGTGNNWIALPHKIGIKRCGKSCRLRWLNYLRPNLKHGGFTDEEDYIICSLYITIGSRWSIIASQLPGRTDNDIKNYWNTRLKKKLLSKQGKAIHQQLSLRLEPETTSKRSSFGQNQILMFHDENAKPPLNQTIHSKMVDPSITSFAMEEKRMVPVLESYSWEQNKVWLDIDHDAASSSYHHHASPHFNSMTSSSSSIGTNSPLQMSHYTINDNNQGDQEMFFMAGFENLQDELFDEIINNITTEFEFRGTETLNNNCLGHEINSFVDCPLKDN*
>Parent-A01p01750.2-BraZ1
MSGPSRKNMERIKGPWSPEEDDLLQSLVQKHGPRNWSLISKSIPGRSGKSCRLRWCNQLSPEVEHRAFTAEEDETIIRAHARFGNKWATISRLLNGRTDNAIKNHWNSTLKRKCSAFTSEGQSCDFGGNGGYDGNLGEEQPLKRTASGGGVSTGLYMSPGSPSGSDVSEQSCGVPHVFKPTARSGAVTEVTASTSGEDPPTCLSLSLPWNNRCETETVRVNEPTQVNENTVTDGGYTAELFPVRKEEVEEEKGISGFGGEFMTVVQEMIRTEVRSYMADLQRGNVGGGGSIGGSGGGGGGSCMPQSVNSRRVGFREFIVNQIGIGKME*
>Parent-A01p03630.2-BraZ1
MGRSPCCEKDHTNKGAWTKEEDDKLVSYIKSHGEGCWRSLPRSAGLLRCGKSCRLRWINYLRPDLKRGNFTLEEDDLIIKLHSLLGNKWSLIATRLPGRTDNEIKNYWNTHVKRKLLRGGIDPTTHRPINEAKAPRDSPETRETEDSLVKFLSFSRQLEKKESFRDERNDQKGLICKKERVEYSVVEEKCLDLNLELRISPPWQDQQHHDETKLWFGREKYKCTACRFGLGNGKECSCDNVKCQVEDSSSSSSYSSSDISSSVIIGCYDFLGLKLNTSVLDFSTSEMN*
>Parent-A01p04870.2-BraZ1
MDMSRRSNSFDNKKISCQRGHWRPIEDDHLRQLVEQYGPKNWNFIAQHLCGRSGKSCRLRWYNQLDPNITKKPFTEEEEERLLKAHRIQGNRWASIARLFPGRTDNAVKNHFHVIMARRKRESLSSTSTSTFNQSWHNILSPSSSLTRLNRSSQFGLWRYQKDTSRGHWPYTFVSAPRDDQFGSSSISNVRKEVYPERRKLKELVDEHNNAFHTATPDQNKNSVEDGPSTGDDGGEKNVTYIDFLGVGLVS*
>Parent-A01p05520.2-BraZ1
MKPEMKAPNVKEGNLQGKHGRTCGPTRRSTKGQWTPEEDEVLCKAVERFQGKNWKKIAECVKDRTDVQCLHRWQKVLNPELVKGPWSKEEDNTIIALVEKYGPSKWSTISQHLPGRIGKQCRERWHNHLNPGINKNAWTQEEELTLIRAHQIYGNKWAELMKFLPGRSDNAIKNHWNSAVKKKLDSYYASGLLDQCQSSPLVALQNRSVASSSSLMHSSGDESNFRQGADAEESECSQASTVFSCSQSNNDLLDEVKPPNEEFYIPELLSGLEQQVSNSPSHAESYCPSFEDVKIVVPEVRTTTATEDHLQGVSNNVRQDLSLDCPQLLAHNMDGDEKNEACQAFQDSVKLSDQPSLPNSDTSIHPQPQTLTTDVECCRVLFPYAMKDNGTSSGEQGQNMVDPPKGKGEETNAHETGNIPALSWHHSNSECLEDHNGVPLLYSAVEDSVLLHNDSTQGCDLLGATALERETDTNDGNDDNDGIPESYITKDFLKLVPLNNFASPSRVNKIHFPIDEKPAEKDKGSLCYEPPRFPSADIPFFSCDLVPSNSDLRQEYSPFGIRQLMNCTTPLRLWDSPRHDKSPDVKSFSGAPSILRKRRGDLLLSPMLDRRKEKMVKSAKASSLALDFSRLDDCNKNKRASSSEAKEDPKETLESGGVSSAKIDQETRRSLVYYNDVGMQVSSPDKAGSRLDNKVNTVAKDPSDQHEKSLATIPTGEISSEPPFTADEMPLSVISGIETNTAESSVDIETFSIFDGTPFKKLLDTPSPWKSSPWKSPLLFGSFLQSQNLDPDITLEDIGCFMSPGERSYDAIGLMKHLSEHTATAYADALEVLGNDTPETILKKRRLNKSIQGKENQHWPHDQLENRSQVEGRALDFSNCGTPGKAKVSSASPGSYSSPSSYLLKSCR*
>Parent-A01p09740.2-BraZ1
MGRSPCCDQDKGVKKGPWVPEEDDKLTAYIEKNGYGNWRSLPKLAGLNRCGKSCRLRWMNYLRPDIRRGEFSDEEESTIVRLHALLGNKWSKIASHLPGRTDNEIKNYWNTHMRKKMLQMGIDPITHEPRTNDLSPILDVSQILAAAIGNGQFGSSNLINNNIALEDLLKLQLIHKMLQIITPKAIPNITSSTNSLNPKLDSVVNSFTTNSVNPKPEQAAIQLNANEPHDFINQSANEDFMMPPFENIWDSFEDNQLPGLVTVSQKNLNSGTGMMPGYYGDQLSEIPSNGSISVSPETSGLNYPGTTQHLTGSDVLEDWEKFLDDETSDSCWKSFLDLTSPTSSPGPW*
>Parent-A01p10760.2-BraZ1
MENYVDESGFAPLNQTIFTRDQEHMKEEDFPFEVVDQSKPTSFLQDFHHLDHDNQFDHHHHHHHHHQYHGSTSSNPLFGIQTTSSCANNNPYQHCSYQENMVDFYETKPQVMNHHFQAAENPYFTRNHHQEINLVDDHDHMNLEQNNMMMIPFDYPPTETINKPMNFVMPDEVSCVSADNNSYRAMSFNKTKPFLTRKLSSSSSSSSWKGKKKTTLVKGQWTAEEDRILIQLVEKYGLRKWSHIAQVLPGRIGKQCRERWHNHLRPDIKKETWSEEEDRVLIEFHKEIGNKWAEIAKRLPGRTENSIKNHWNATKRRQFSKRKCRSKYPRPSLLQDYIKSLDVGVLSSSSVPARGRRKESSKKKDVVAVEEKKKEKEKEKEKEDEFYGQDRIVPECVFTDDFGFNEKLLEEGCSIDSLLDDLPQPDIDAFVHGI*
>Parent-A01p11580.2-BraZ1
MDRESMCDSDDDDDIGEDLEELRRACIVSDSNSGRGLQSDSENEDDFDMLRSIKTQLASSPDHPMGLSSLPSDSDNEDDFEMLRSLKRQLALPVDQEDEDDETLLAICKRFSSFENSGVEGNVTNESSRKQVHASCNEPSSEILSRSNTCESFSEDLEGGNTSVEPPLALASFPESAQAFVDAIRKNRSYQKFLRSKLGEIEATIEKNEKLQKDVKIIDGFAVSCKRRMKQQAFSQGKDPRFELISIRKVRTHDSSEGTGEKTSPLTLGPLENPCVASYRVALEEYPVSVCRTNWSAKENEDLAKGLKQQLQETVIREATERSSDLEGCSDDIDTILESVSNLEITPEMIRQFLLKVNWDQLDIKNRSAAECEARWMSSEDPLINQGPWTAAEDDYIRLVTQNKSVTDWLDVAVSLGTNRTPFQCLARYQRSLNTDILRREWTPEEDDQLRNAVGLFGEKDWQSVANEIEGRTGTQCSNRWNKSLVPSRKRVGKSNSKEAKWSSEEDKRLRVALTFFGAKNYNKIAQFVPGRTQSQCRARWKDSLDPRLNFGSWTEEEVTKYNEAVKEHGDSNWSKVASHVYSRTSKQCSRRWETLNPHLKLLKKEALRLRREATIGNFVDRESERPLLVASDFLALAERSFEPEPALKKKRKARQKKADAECESEAVCDDTERQPKRRRKGLERCSGDGKEKKQRRKRKAVAGTSSSDNSTVTTNCSQVNVGIEKLKPRRKVSAVVPIENQDALN*
>Parent-A01p12750.2-BraZ1
MGRSPCCEKTGLKKGPWTSEEDQKLVDYIQQHGYGNWRTLPKNAGLQRCGKSCRLRWTNYLRPDIKRGRFSLEEEETIIHLHSFLGNKWSAIAARLPGRTDNEIKNFWNTHIRKKLLRMGIDPVTHSPRLDLLDISSILASSLYNSSSHHVNMSRLMMDTHRQQQQHPLVNPEILKLATSLFSQNQTQTQNHNQNQNFVVDHDTNTHEHHSVYHQDVNQAGVNQYQTGHQDYQPCMPPFPNEAQFNDMDHQFNGFGEQTLASTSNTSVQDCNIPSFNDYANSSFVLDPSYSDQSFSFANSVLNTPSSSPTTLNSSSTTYINSSSCNTEDEMESYCSNLVKFDILDFLDVNDFLI*
>Parent-A01p13990.2-BraZ1
MGRQPCCDKLVVKKGPWTAEEDKKLINFILTNGHCCWRALPKLAGLRRCGKSCRLRWTNYLRPDLKRGLLSHDEEQLVIDLHAHLGNKWAKIASRLPGRTDNEIKNHWNTHIKKKLVKKGIDPMTHQPLNQEPYNTTNPKNISSTSDDISMKPRSGSTKERNGTITEDESSSTVTGQNSSTDNENHLLSNIYNDEELFSHLWSDETTTAEASWSDSNDGFGGTFYHHDNNMSGAGADFPIWSPEGINGNDWKFLDYCQDFGVHDFGF*
>Parent-A01p17110.2-BraZ1
MAKTKSGEKLKHRQRKGFWSPEEDEKLSRFILSHGHSCWTTVPIKAGLQRNGKSCRLRWINYLRPGLKRDMISTEEEEIILSFHSSLGNKWSMIAKYLPGRTDNEIKNYWHSHLKKRWLKSPSISSSSESRVSCVERNPQTVVSNHVISFQGPPENTSSSPSHEINGNNKYPCSSGPEIPRLFFSDWFSSSDLTDSSHNQAPSIERSVLDYQESCDVDQFHYNERMINNSNWTLDDVVFGSKCQKQEHKVDREASDCNSYGFFFSSSTMT*
>Parent-A01p19860.2-BraZ1
MGRLPCCDKNGVKKGQWTPEEDQKLIDYIRVHGPGNWRILPKNAGLQRCGKSCRLRWTNYLRPDIKRGRFSFEEEETIIQLHSVMGNKWSAIAARLPGRTDNEIKNHWNTHIRKRLVRSGIDPVTHSPRLDLLDLSSLLAAIFNQPNFSSVATNASSLLNPDVLRLASLLLPPQQPLQKPNALYASNLDQNLQTPNTSVSSQDSQPQAECTTPAKDETSYFEPIMNARLEVGPSDVLPPLSESFDLDSLMSTPNYSPQQNNIEAEANSSSLFDFRFPDNFTFDDFMGLL*
>Parent-A01p24960.2-BraZ1
MGAMTFSTVSTGYQLYFPFLYINDLPFFLVSTILLDSMADRVKGPWSQEEDEQLRRMVEHYGPRNWSEVSKSVPGRSGKSCRLRWCNQLSPDVEHRPFSSDEDKTIVSARATFGNKWATIARLLNGRTDNAVKNHWNSTLKRKCLGGGGDGNLIVMRTEEDRRKKRRSVSSESATPVDTGLYMSPESPTGIPSPPSPVDAQLLKPMAMPSPVEMSSVEEDPTASLSLSLSLPGPDVRQELKNAGSRHNSLLFPRFGSQMKINVEERGEARVGHKAEFLTVVQEMIKVEVRSYMAEMQKNSGGGGGEFIVSGFYDAGNGGFRDSGMIIPKVE*
>Parent-A01p33940.2-BraZ1
MSLWGVMGAGWGIVEEGWRKGPWTAEEDRLLIDYVRLHGEGRWNSVARLAGLKRNGKSCRLRWVNYLRPDLKRGQITPHEETIILELHAKWGNRWSTIARSLPGRTDNEIKNYWRTHFKKKTKSPTNNAEKTKNRILKRQQFQQQRQMEYQQEQQLLQLNQIDMKKIMSLLEDENNHNNGDSNFSTSSSGSSGEGGAFYVPHPITHSSTSSGYESNGNGVFPVVPVPLPEANVHEEYGIWDGLWNLDLEGQGSFNDGACVPRKPCFQNLGVPFC*
>Parent-A01p35000.2-BraZ1
MGRAPCCEKMGLNRGPWTPEEDQILVSFIHQHGHSNWRALPKQAGLLRCGKSCRLRWMNYLKPDIKRGNFTQAEEDAIISLHQILGNRWSAIAAKLPGRTDNEIKNVWHTHLKKRLEDYQPTKPKTSNKKKSTKPKSQSVPAKSKSTKTESELASSSNPSFESLFSASPSASDEVSSETFTSHEGHSKEAQMDNKLREMITTTDQDSFSFINFGEDIDESFWNETLYSQDEENHTSNLDELQQEFQHLDSVGNEMIFDSEMDFWFDVLPRSGGEQDLLAGL*
>Parent-A01p43590.2-BraZ1
MGHHSCCNKQKVKRGLWSPEEDEKLINYINTYGHGCWSSVPKHAGIYIGLQRCGKSCRLRWINYLRPDLKRGSFSPQEAALIIELHSILGNRLWAQIAKHLPGRTDNEVKNFWNSSIKKKLMSHHYHHHHGHHHHHTSSMASLLTNLPYHNVFNGTVGDDEGSRFMSSFIANTNPNFITPNHLPLPSHVMTPLMFPTSREGDVKYLTTTNTNQSHQDNNLSTNLDIFSATPFINNHHHHHDNDPQWPSLPDLPASTISPFHESLHDYDDGDKLNVFVTPHNDNGDPRNFPLVATKLLCGQVLEGKAISQDHCLLLPTTYDLQMHGDYRRVDSYINHMVIPSSSSSSSPISCGQYVIT*
>Parent-A01p44010.2-BraZ1
MTSSRGKKQVVKKMIPCCMKMGMKRGPWTAEEDEILVSFIKKEGEGRWRSLPKRAGLLRCGKSCRLRWMNYLRPSVKRGGITPDEEDLIIRLHRLLGNRWSLIAGRIPGRTDNEIKNYWNTHLRKKLLSEGIDPQTHKPLDAKNAHHKPGEEVSGGQNLLEPNSSSHTDDTTVNSGNEATKITFSVFGGEDNEDFGFCYDDKFSSFLNALINDDPFDSNIPLSQPFRTQDCTGEIVGTSSSLEHGQRIEDI*
>Parent-A01p44660.2-BraZ1
MGKGKAPCCDHSQVLKRGPWSDEESEILKAFILQNGHRNWRSIPKLAGLMRCGKSCRLRWVNYLRPGLKRGNFTKEEEDTIIHLHQTLGNKWSKIASHLGRTDNEIKNVWNTHLKKRSMKSNSSASSDVTNQAPSVSRSSSSSSSSSVSNNVIKSEKLNQEEELEEILVEDMACGFEVNAPQSLESLFEDRKVPPPITKPDSLEIRGKSDDELCRQMVEPGLDDYNEWLNYFDNQTF*
>Parent-A01p44720.2-BraZ1
MRGKWEMKRDEMGHRCCGKHKVNRGLWSPEEDEKLLRYITTHGHPSWSSVPKLAGLERCGKSCRLRWINYLRPDLKRGSFTAEEEQTIIDVHRILGNKWAQIAKHLPGRTDNEVKNFWNSCIKKKLLSQGLDPSTHNLMPSHKRSATSSNNNIPKPSKMKSIMTNPTFDLSTTAFSITNLNPHTSTKPNKVKSPIRTPLPSQTIIPINNTMSSLLDYENMIPSWSDVDGVAPIHEEAPMFSSEKAVVGVDDDYFNMDILFNTPSTTTFDHDFASIFSSAMSIDFNPMDDLGWTF*
>Parent-A01p45740.2-BraZ1
MVEREMSYTMVTDESDDAMYSSIYNESPSAADNIGSGCTSRGKGSVLKKGPWTSTEDGILIDYVKRHGEGNWNTVQKHTSLARCGKSCRLRWANHLRPNLKKGAFSKEEEQLIVEMHARMGNKWAQMAEHLPGRTDNEIKNYWNTRIKRRQRAGLPLYPPGTHVEDLHWSQQYHPSTSNVTDRRRHQDILQLGNSKANVLFDDLTFANVLFEDLNFATSLLPVASDISDMFSCNMLGTGASSYMSPILPSHSNIRQAFQSPEHFQNAAPQKNPRSCSISDHPLYGNQHRTDVMIQDSHHTFTDGMVPTSKPLFGAVKLELPSFQYSETSGFDQWTTPSTPQSDLLDSVDTYIQSPPPLEIDEPDCFSSCDTGLLDMLLHEAKIKASAKHSFSSTTCITNGTQNVPRGGETHIVTSGAGEIKSSSLIFEAFAVVKTEEMDEVWEPKRADVIRPDVLLESSWQDQQSRFGIVRDSSSLSDALSLLLGG*
>Parent-A01p47040.2-BraZ1
MSCNLNPPPDEEVKMEDECVENKQSRAAASCSSVSEGSSGGSSSFLKSPPSVASPPPTVSPTPRRTSGPIRRAKGGWTPEEDETLRQAVCKFNGKSWKKIAEFFPDRTEVQCLHRWQKVLNPDLIKGPWTQQEDEKIIELVEKYGPAKWSIISDSLPGRIGKQCRERWHNHLNPGINKDAWTPEEELALMNAHQVHGNKWAEIAKVLPGRTDNSIKNHWNSSLKKKSEFLLANGSLPPAAATNGVPSCFQRRLSVSVAQTSSGRTQINKPREEVAAASPMAGFEEYVRSSQLPKPEPSPENGDHLHNKKPQKEDYVASEADKQRMYGYECGCSPSASSPVIFFTPPPPSREEYSSNGSAPRSPESFLREAARTFPNTPSIFRKRRRKAVVVPDNNKTDEEEAAKEVVDEKVNGISETLDCEEKENSGSNAYNLSPPYRIRSKRTAVFKSRQLEFISPEEEKVDDETKSSEKDKLLDGGDSQLSGQEK*
>Parent-A01p47170.2-BraZ1
MEGEMWGRSGIGGIEEAVAGGRRDEHDGGVAMFVGEGTSGRRRKKRIKGTWSREEDVMLSELVEKFGPRNWSLMARSIPGRSGKSCRLRWCNQLDPSLKRNPFTEVEDEAIITAHAIHGNKWSIIAKLLPGRTDNAIKNHWNATLRRRCTDFETPTTNTATRNLVLHDSRLDRTMNTFASSEETLSSGGGGGGGGHVTTPLVSSDGKEATSMEISEEQCADKANEEDISRQECNNDPPTLFRPVAKLSSFNPYNHMEGSSTPHTLNQNKFQSCKQDTAMLRLLEGAYSERFVPQKCGSGCCSVSQKDSLLGPEFVDYLDPPTFPSYELAAIATDISSLAWLRSGLESSSVRTMEEAAGRLRPQGTRGHRDHCLVSEQGKSRTNVLST*
>Parent-A01p47960.2-BraZ1
MGRSPCCDESGLKKGPWTPEEDHKLINHIRKHGHGSWRALPKQAGLNRCGKSCRLRWTNYLRPDIKRGNFTAEEDQTIINLHSLLGNKWSSIAGHLPGRTDNEIKNYWNTHIRKKLLQMGIDPVTHRPRTDHLNVLAALPQLLAAANFNNLLTLNQNTQLDATSVAKAQLLHSMIQVLNNNNNTTPSSSFNIHHTNNNIFSQSSFLEKRPNISENLYDPAQSLSHIDHQPLDSFSRLPGLFPHQNDQDMIPPMISASSDESKQTQMMIKNKEILKHSDQTSNPSSTSTFTQDHQPWCDIIDDEASDSFWKEIIEQTCSEPWPFRE*
>Parent-A01p49220.2-BraZ1
MDERGRSLKNNNMEDDMDLKRGPWTAEEDCKLINYIATNGEGRWNSLSRCAGLQRTGKSCRLRWLNYLRPDVRRGNITLEEQLLILELHSRWGNRWSKIAQYLPGRTDNEIKNYWRTRVQKHAKQLKCDVNSQQFKDTMKYLWMPRLVERIQSASASAAALTNATTTGSAATSSCIIASNNQFMTYDYNNNSMGQQFGVMNNNDYITPENSSVALSPVSDLTDYYNAPNPNPEYHSGQVGNSYYPDQNLVGPQMLPDDYFDYSRLLDEDVPAMQEQSNLNWFENINGAASSSDSLWDIGENDEDFWFLQQQQQFNNNGNF*
>Parent-A01p50780.2-BraZ1
MGRSPCCDKAGLKKGPWTPEEDQKLLAYIEEHGHGSWRSLPEKAGLQRCGKSCRLRWTNYLRPDIKRGKFTVQEEQTIIQLHALLGNRWSAIATHLAKRTDNEIKNYWNTHLKKRLVKMGIDPVTHKHKNETLMSSTGQSKSAAATLSHMAQWESARLEAEARLARESKLLHYQNNKAAAPNNCLSHKASSTNWTKPNQGKGDQQLESPTSTVTFSENLHLMIMPSGENNNESSEIQNMTEFALSSSTSSDVKDSDQDWMRQINCPTEGIEEGFTSLLLLGDSGDRSLSTGKKDEETVAGAVEVTESDYSYYEDNKNYWNSILNLVDSTPSDSSTMF*
>Parent-A02p03780.2-BraZ1
MGRSPSSDDSGLKKGPWTPEEDEKLVNYVQKHGHSSWRALPKLAGLNRCGKSCRLRWTNYLRPDIKRGKFSPDEEQTILNLHAVLGNKWSTIANHLPGRTDNEIKNFWNTHLKKKLIQMGIDPMTHLPRTDIFSSLSQLMSLSSNLRGFVDMQQQFPNGQDQTILKLQTEMAKLQLFQYLLQPPTMSNNIRNPNDFDILSLLNSIASFKEITSNNLDLGSNLQDFNSLPSLKTLNSNIGPSSVLPQIPEDNHFKFCNERENLPVSPIWLSDPTNSNQHMLPSLDPSSAVSDDMIRNQYVIEHVNSNLTSSSQESGASASAAWPDHLLDDSIFSDMIP*
>Parent-A02p04950.2-BraZ1
MRKPEVANVVTHQVKKMKKGLWSPEEDSKLMQYMITNGQGCWSDVAKNAGLQRCGKSCRLRWINYLRPDLKRGAFSPQEEELIIRFHSILGNRWSQIAARLPGRTDNEIKNFWNSTIKKRLKKLSDTSNSVNNSSSSPKASDSSSNSTSSLEFKDIIGSFMSLQEQGFVNPSFTNMPTNNNPFPAPQLISHPYNDDFPPYVDGFCGINTGVQGELYFPPLECEEGDWYNADITNHLDDDMNTNGAGNVPEGVRMEEYWDLDQLMNTEAPSFYFNFKQSI*
>Parent-A02p06030.2-BraZ1
MRKKVSTSGEEGNNEYKKGLWTVEEDKILMDYVKAHGKGHWNRIAKKTGLKRCGKSCRLRWMNYLSPNVKRGNFTEQEEDLIIRLHKLLGNRWSLIAKRVPGRTDNQVKNYWNTHLSKKLGNKDPKTKPSNGDIVHQTSLTNPTETLEETNISNINDNSEIQEDRQGSNYLSSHWVHDDEFELSSLTNMMDFIDGHCF*
>Parent-A02p06380.2-BraZ1
MRANRIDKSREKRGFISFSCCLSFSNRSIYHPSSLIYASLVNISTTERKMGRSPCCDKMGLKKGPWTSEEDQKLLAYIDEHGHGSWRSLPEKAGLHRCGKSCRLRWTNYLRPDIKRGKFNLQEEQTIIQLHALLGNRWSAIATHLPKRTDNEIKNYWNTHLKKRLVKMGIDPVTHKPKNETPLSTLGGLSKNAATLSHMAQWESARLEAEARLARESKLLHYQTKVSSSHHDHLNIISSDQQKQQQLESPTSTVSFSEGKTEFVGSSSTCLNMIKETENDWISSTIHEFEGVEEGLTGLLLGGGGSLGPSFSADKNETAGESSGGGGGECNDYYEDNKNYLESIFSFVDPSPSDSTPMF*
>Parent-A02p07080.2-BraZ1
MGRQPCCDKVGLKKGPWTVEEDKKLINFILTNGQCCWRALPKLSGLLRCGKSCRLRWINYLRPDLKRGLLSENEEQMVIDLHAQLGNRWSKIASHLPGRTDNEIKNHWNTHIKKKLRKMGIDPMTHKPLSEQDGAQQQAQGRKKSLVSRDEKNTNQGQEDQQQTRKEEDQQHQLGKDLEKNNTPISTDDGFCIDDIPLLSPHEIFVDISSAHHHTSDDNANINISNSTSPSSSSSSTSSCISSLPGDEFSKFLDEMEIVDLKWLSSDDSSGGNINYNDGKFNNNVDTMSLWDINDLSSLELFMNDHDESVVEADVQEWF*
>Parent-A02p07820.2-BraZ1
MNPNLLEKDQTSNETIHGSRRFKEANSFSSPKSHTNFSLARNHPLNKTFLKSEDEHEGENGWKRRGQSGMKAKVCSRGHWRPTEDAKLKELVAQFGPQNWNVIANHLLGRSGKSCRLRWFNQLDPRINKTAFTEEEELRLLAVHRAYGNKWALISRLFPGRTDNAVKNHWHVIMARRTRKSQRQRHQPPQAPSGNAEMAVSSSYNHGDEFFGTVVNGTFVNEEDDDADDDDASAVSTCTTELSLTPPSSTHQLGFFNYDNTLASGNNLYGQCVQRAEVNGKYSKKLDHQNHHTITVSERKVEVKMKSGHYFFDFLGVGAF*
>Parent-A02p10890.2-BraZ1
MGRAPCCDKTKVKRGPWSPEEDSKLRGYIEKYGNGGNWISFPLKAGLRRCGKSCRLRWLNYLRPNIKHGDFSEEEDRIIFSLFAAIGSRWSIIAAHLPGRTDNDIKNYWNTKLRKKLMSSSSFSHSSSAMTSPFLNPNSQDVKRPSTTISPSSYNPYFENPTKALISNIDGFEADNHQIFPFVNPNYPQDISLSESSNNNISGTSGFSLNHNMCGHYSNHNHFSSDVSGNRSEIIMKQEEIMMLMMIDNHIDQRTKGYNGDFTQGYYSNFINGHGDLKQMISGTGTNSNINMGGSGSESASSSSSISNLAENKSSGSLLQHKCLPYFYS*
>Parent-A02p11590.2-BraZ1
MKNVQAEYRKGPWTEQEDILLVNFVHMFGDRRWDFVAKVSGLNRTGKSCRLRWVNYLHPGLKRGKMTPEEERLVLELHAKWGNRWSKIARKLPGRTDNEIKNYWRTHMRKIAQEKKRPMSPTSSSSNFCSSSMTTATTQDTGGSKGKMNHDGYYSMDDIWREIDQSGESITKPVKDIYYSEQSCYLNFPPLASPAWESSLESIWNMDADESKISSFAIDHRTISLLSIVSSVLSSKTINGGAYSAAGYLISVIQAAAVLEVLHGAIGIVPSGFLSPLMQWSGRTHFILAIVGEINEVQDSPWLAITLVAWCIGEMIRYPHYALTCLGRCPYWLTYLRYTGFIIIYPTGLAGELLIMYKALPHVKERNLYANFFSVFPFSYYQFLWAVLLVYPFLWLKLYLQLFKQRKSKLGKAEKHHGKRKKM*
>Parent-A02p12170.2-BraZ1
MEHRRLVHGAAPPLTAVERFLYGQKNDTLCPKKQDCSRDRHPPIMKKTKAIETKNDNKENLTFGPRKDKYLVANGRISIGDMVVKDATRDYQNPTKKRPCKNLIKGQWTAEEDRKLIRLVRQLGERKWAMISEKLEGRAGKQCRERWHNHLRPDIKKDGWSEEEESVLVEAHKRIGNKWAEIAKLIPGRTENSIKNHWNATKRRQNSKRKQKRRQSNADNDDSDLSPAAKRPCILQDYIKSVYNNVENKASDDNKNENSISVLSTPNLDQTYSDGDSTSSVLGDPYDEELVYLQNIFANHPVSLDNIGLNQTPDEVNMIKNPSSQKSVWTHHQDQAMVAVPENKPHLASDIYLSYLLNGTASSYSNPHFPSSSSSTSSTTVEQGGHSELLVPHANSTGEKREMDLMEMLSGSIQGGNKCFPLF*
>Parent-A02p13010.2-BraZ1
MGRAPCCDKANVKKGPWSPEEDVKLKDYIDKYGTGGNWIALPQKIGLKRCGKSCRLRWLNYLRPNIKHGGFSEEEDSIILNLYISIGSRWSIIAAQLPGRTDNDIKNYWNTKLKKKLLGRQKQMNCQDSIIHSNENNISNNNNKSPQNLSNSALERLQLHMQLQNLQSPFSSFYNNPILWPKLHPLLQTTPAQNSKLASQETLHPLGVNFVHQKSHINLAELSNGASPIYSDNVEQALNPANEFQPNFGFSQDLQLDNHNMDLMNRSCGSKEWFQVGNEFGPTNDSSWWSEEVELERKTMSSSSWGSASVLDQTTEGVGILQDYTQMSYHSV*
>Parent-A02p14040.2-BraZ1
MGRIPCCEKENVKRGQWTPEEDNKLASYIAQHGTRNWRLIPKNAGLQRCGKSCRLRWTNYLRPDLKHGQFSDAEEHIIVKFHSVLGNRWSLIAAQLPGRTDNDVKNYWNTKLKKKLSGMGIDPVTHKPFSHLMAEITTTLNPPQVSHLAEAALGCFKDEMLHLLTKKRVDLNQINFSSPNPNHNPNNFNQTVDNEAGKMKLDNGNGIMKLWDMGNGFSYGSSSSSFGNGERNEGSASPAVAAWRGHGGIRTSVAETAAAEEEERRKLKGEVMEQEEIGSEGGRGDGMMMMMRRQHDQHQQHAFNVDNDLWDLQADDLINHMV*
>Parent-A02p14700.2-BraZ1
MVMYGGGAWKDGESNNHISEGGVALKKGPWTAAEDEMLASYVRENGEGNWNSLQKNTGLTRCGKSCRLRWANHLRPNLKKGSFTDDEERIIIQLHAQLGNKWARMAAQLPGRTDNEIKNYWNMRLKRLQRQGLPLYPPDIILYHQLHKHNHYHDQQHQHNQIESYTSFLTLPYSSPTAQNATYYNTNNIYSSSPSFSLNPSPSSYPTTSSSSPSFLHSYYTPNSSSTSFHTNTTYSMKQELPSNQTLQICAFNNVNNFTDNEKHNSTGFHRRSISCSLLEDVLKEAEAIEDISVDRPPKRRQLTASPPKNHNNNGDFFSVSFGQYGSSENTCSLQDLKSKEEVSLQMNTMQEDVAKFFDWESNSGEILNGQSSVVTDDNLVLDVHQFESLAANYEQNNNNNCSWDDLHEIR*
>Parent-A02p16610.2-BraZ1
MLELKLETRARYAHFIANTTSLSNCGGQRRRMEKREEGRKTHVKRGLWKPEEDMILRSYIDTHGEGNWADISRRSGLKRGGKSCRLRWKNYLRPNIKRGGMTPQEQDLIIRMHKLLGNRWSLIAGRLPGRTDNEVKNYWNTHLNKKSSSRKQNAAESVEATPLVDKPVMSTEVRGSHGGGEGEEGTTTTWMEETNFFARIESPQPLTAHYPDTLCFDPSFAFTDCFPLL*
>Parent-A02p18620.2-BraZ1
MEGSPKGLRKGAWTAEEDSLLRQCIDKYGEGKWHQVPLRAGLNRCRKSCRLRWLNYLKPSIKKGKLSSDEVDLLLRLHKLLGNRWSLIAGRLPGRTANDVKNYWNTHLSKKHEPGCNTKMRKRNIPCSSTQPAQKNEVLKPRPRSFTVNNGCSHFNGQPKVDVIPLFLGVNNTNNVCENSITYKKDAEKYELVNNLMDGENMWWKSLLEESQEPDAIVPESTETEKLATSAFDVEQLWNLLDGETVELD*
>Parent-A02p20100.2-BraZ1
MENSMKKKTFTESEEVELRRGPWTLEEDTLLTNYILQNSEGRWNVVAKCAGLKRNGKSCRLRWLNYLKPDIRRGNLSPQEQLLILDLHSKWGNRWSKIAQYLPGRTDNEIKNYWRTRVQKQARQLNIESNSDKFFDAVRSFWVPRLIEKMEQNPSNTYCCPQNNNNNNNSLLPPSQS*
>Parent-A02p24180.2-BraZ1
MCSRGHWRPAEDEKLKDLVEQYGPHNWNAIALKLPGRSGKSCRLRWFNQLDPRINRNPFTEEEEERLLAAHRIHGNRWSIIARLFPGRTDNAVKNHWHVIMARRTRQTSKPRILTSTTSSLLATEQIMMASGDRKRILGDGISYPYQFSHINHLQFLKEFFTEKIAFNTKDAMVANQSKKPMEFYNFLQVDMDSNKSEIVDQDSDQSNPHDSDNKNESRVPFFDFLSVRNSTS*
>Parent-A02p24670.2-BraZ1
MVRTPCCRAEGLKKGAWTHEEDHKLIAYVQLHGEGGWRTLPDKAGLRRCGKSCRLRWANYLRPDIKRGEFSQEEEDSIIRLHAIHGNKWSAIARRLPGRTDNEVKNHWNTHIKKRLIKKGIDPLTHKSLNGKSSDHPETPPDKSSVHQDDDDQKSNKNNALGSLSARFLNRVANRFGKRINQSVLSDIIGSGDPFTSFTTPTTSASECEKSSSSFSKPNSSDLLINENMILDATSLSSSTFSSDTSDPSVYDHIFDDLEDMTAFSSRFLNDVVSHDDEDFLMLDESCLEKTSFMRELTRILQDDKIETTMCSDSRVTPISEVDVSFEGIDNYFG*
>Parent-A02p24870.2-BraZ1
MGRTTWFDVDGIKRGEWTAEEDRMLIAYINKYGVRDWGALPKRAGLHRCGKSCRLRWLNYLKPGIKKGKFTPQEEDDIIKFHSLLGNRWAAIAKQMPNRTDNDIKNHWNSCLKKRLRRSGIDPMTHEPIKATSSSTRLSPARRHSSSTTSFSLSSTGSVRLLNKLAAGISSRKLALDRIRTVMISSEPREVDEEEKTMISSRKEEEKVIGCFMEIDKNLISTMSLDELACDSSYYYYDDWLRGCFQ*
>Parent-A02p25010.2-BraZ1
MGRPPCCGKMEVKKGPWTPEEDIILVSYIQQHGPGNWRSVPLNTGLLRCSKSCRLRWTNYLRPGIKRGNFTQPEEKTIIRLQALLGNRWAAIASYLPQRTDNDIKNYWNIHLKKKLELKVQNGITNEDNTDMTEIPSCNIHNNSCNNNNNNKRVVNKGQWEKKLQTDINMAKQALLQALSLDQPSSSIPPDPDSSKSHHSATSTYASSTDNIFKLLQNWTSSSSSIPNTSSHSMNRGLTTGEVGVLDHQSLFSSHSESGSVDGKLNLMTETSMFKDGSEPNGDIEATTDAATDDHGSLSLIEQWLFDEQGICQCDDNQEDLIEVSFEGIDNDNNDQDLF*
>Parent-A02p29890.2-BraZ1
MAESKHLIRSKSDISAQVTPPTCAIDSQEYVLLLNLLSSSVCRRISGPTRRSTKGGWTPEQDKLLMNGVWRYKGKNWKKIAECVPGRKDKRKTDVQCQHRWLKVLNPNLNKGPWRKEEDDLLSELVNVFIENDKPKWSKISKQLPGRIGKQCRERWHNHLNPTIKKTPWTREEELILVQAQRDQGNKWAEIAKLLPGRTENNIKNHWNCSLKRISEHLVTSSPLSGHGPCGSESRFVNQSNMMEIEKAAKSPQRYSLELTLEPMNWRNTSSSINSLKGDEESTISSSLESDWLRRNSKVEISITPSSDDHHHKNVWLTPQLTTPSCVKVPLSPETPQSSSAGQEVREIIGRWKMAASTFENTPSIISRRRSPASRRKQENDSPFHRCPRTLLSSEEEHSSSNSSSTSPLLMKRNNTCSSLKPLERRLEFDFI*
>Parent-A02p41050.2-BraZ1
MEETTKKKNKIVINEEDDSKKKERHFVTWSQQEDDILRQQITLNGTQNWAIIASKFTDKSTRQCRRRWYTYLNSDFKRGGWTPEEDTLLCEAQRLFGNRWTEIAKVVSGRTDNAVKNRFTTLCKKRAKYEAMAKENSIACSVNSNNKRVLFPDGVTAPCKVESESPIAKKPRRSHIPDLKEITSYGDRSHIKVHSSVNQQVRPPFSVLPHNATSVGSTEEQNQTDNVKENDGNQEVFLKKDDPKVTNLMQQAELLSSLAHKVNSDNTEQSMENAWKVLQDFLNKSKENDIFRYGLPEMDFQLEEEYKDLVEDLRSSNEASQASYRQPDLHDSPASSENSSGSTVMPHPSGDKTQQQPMSSDTQTISQKQSVVEVLQNQGIVSDATVEQEGLLSTCHDDILKDCNEIVPISGEEEFNSPVQVTPLFRSLAAGIPSPQFSESERSFLLKTLGVESPYPCPSANPSQPPPCKRVLLDSL*
>Parent-A02p43740.2-BraZ1
MEFQSVIKMHYPYLASVIFDENFTLKDVQPSLTDDASCVQNMHHKPFHANLDRSHVPSIVNPDLCPKNLTLKISNTTSDHIPNLNISPRHYDMQPHSFDTLSKDIFNGITPSPCTEAFEAYLRGISNDQDFFDMACNTSQPVEPNDLPNISHVPRDNTMWENNKNQGIIFGTESIFNLAMVDCNLYGAPKPIGILGANEDTIMNQHHNNQIMIRADQIKKNKRFQMRRGSKLTRKASIIKGQWTSDEDRLLMQLVRLHGTKRWSQIAKMLQGRVGKQCRERWHNHLRPDIKKDSWSEEEDMILIEAHKEIGNRWAEIARKLPGRTENTIKNHWNATKRKQHSRKSKGKDEVSLALGSNALQNYIRSVTYNDDTLMTAASNSNGNNGRRNVRGKGKNVIVDALDYNKKNDENECKYIVDGVMNLDLEKSTICVSRSTSASGSTSGSGSGVTMEVDEPMADSWMVMHGCDEVMMNEIALLEMIARGHV*
>Parent-A02p44260.2-BraZ1
MVRPPCCDKGGVKKGPWTPEEDIILVTYIQEHGPGNWRAVPTNTGLLRCSKSCRLRWTNYLRPGIKRGNFTEHEEKMIVHLQALLGNRWAAIASYLPQRTDNDIKNYWNTHLKKKLNKANQVSHQEHDQSRDRSSLSSSPSSSSANSNSNIARGQWERRLQTDIHLAKKALSEALSPAVAPINTATTSSSTESRRSTSSASGFLRTQETSTTYASNTENIAKLLKGWVKKSPTQNSADQMVSPDSETKEVIKSNVEKDCGWAFQSFSGFDHLKDRDSAGVSPDHETKPDITGYSNQSQWSLFEKWLFEDSGGQVGDILLDENPNFF*
>Parent-A02p44380.2-BraZ1
MDVSCFQEYPFDLHCRGAFNGFGENNAVELSNKRSMLKESDGFKKKKKQRGSSRFCSRGHWRVSEDSQLMELVALYGPQNWNHIAEKMQGRRTGKSCRLRWFNQLDPRINKREFSVEEEERLLAAHRAFGNKWAMIAKLFNGRTDNALKNHWHVLMARKLRQQSTSYLRRFNESSYNPTSDHKTFTLPPGLCLLLTLSSIQCLC*
>Parent-A02p45190.2-BraZ1
MLDLGADQVHQLTHDHDPYQKQQQQLQGFRKGPWTPAEDKLLTEYVTSNGEGKWSSVAKCAGLNRSGKSCRLRWVNYLRPGLKRGQITPQEEGIILELHFLWGNKWSTIARYLPGRTDNEIKNYWRTHYKKKDKSFSKQDKFKRSRKQLGMQPQPHNQRSQMVSRNHMNHDNEQNIASSFSYPTSVIHDQFHMPQSVTATSSDHSMTDEGNLWGSLWSLNDEDRPHRFGGGWEQRIAADISEKFNGDRIEAPPCGSG*
>Parent-A02p46540.2-BraZ1
MDDKRSLMMNKNIGDFENNVDEEMDLRRGPWTVEEDFKLINYISTQGEGRWNSLSRCAGLKRTGKSCRLRWLNYLRPDVRRGNITLEEQLLILELHSRWGNRWSKIAQYLPGRTDNEIKNYWRTRVQKHAKQLRCDVNSQQFKDTMRYLWMPRLVERIQASASTSTGSATTSSCVTTPSNQFLMTSYDAGLNNNNNTNMDHLNFMSNPNGYVTQETSSVSVSPTSGLTEYHIGSEVEKVENNQDQSLVGPQIMSPPQDYLDVNGGLLSEDLTQSYHNWFENDNGMIPPYSDSFWNIGSDEDFWLLLQQQQQLVNNGSF*
>Parent-A02p47700.2-BraZ1
MRRHSCCYKQKLRKGLWSPEEDEKLLNYITRHGHGCWSSVPKLAGLQRCGKSCRLRWINYLRPDLKRGAFSQDEESLIIELHAALGNRWSQIATRLPGRTDNEIKNFWNSCLKKKLKIKGIDPTTHKPLVSDLQTLNVIDQKLTSSTTSEVSKSTSLIINNHDQSMVISSQPGPCWFPEIKTTANQNVAFCFSSSTTTPTVLDQMSSNFNPVPNNWELSYCKNTVPSQRNSIYNAFFGNHYTEASQIMNNNNNHVMDPHYHEDMKSWPSEILHYTEHNQSSETGLKAEVKPDIAKYYLGSSSSLNESAARLLHNAEVDLYGTNLQKLNNMAFHQSL*
>Parent-A02p49460.2-BraZ1
MVRTPCCKEEGIRKGAWTPEEDQRLIAYVQLHGESGWRTLPEKAGLKRCGKSCRLRWANYLKPDIKRGEFTPEEDDTINKLHALMGNKWAAIATSLAGRTDNEIKNYWNTNLKKRLTQKGLDPTTHKPINPTDQTGFEPKVHKLGSSGCARLLNHVARKYAGDLNRDLLTGIIIGNSSNIAEGSQNSVEVDSPTESLIFTLLNKAAARSSDVTSFLTNNMSSSPGLSNNCSFADNLDLFFSNEVISDMSMNVDNVCIMEELRDILSYGGADAGDVKDLPEFNVTDGMEFLGSWNVEDDLHLENYYWVR*
>Parent-A02p49470.2-BraZ1
MVRTPCCKEEGIKKGAWTPEEDQKLIAYLQLHGEGGWRTLPEKAGLKRCGKSCRLRWANYLRPDIKRGEFTPEEDDAIIKLHALMGNKWAAIANSLAGRTDNDIKNYWNTNLKKRLKQKGLDPITYKPNNPTGFEPANHKLGSSGSARLLNRVAKKYAVDVNRDLLTGIIIGNSTIIADDSQNSSDTEHSTSTLLKTVAKPSVPATSPGSFSDDLDVFFSNEEISDMYMNVDNVGLMEELKGILSYAGDIKDSPEYNVSDEMEFLDSWNEEDGLDLENCS*
>Parent-A02p49860.2-BraZ1
MSRKPCCVGEGLKKGAWTTEEDKTLISYIHEHGEGGWRDIPQKAGLKRCGKSCRLRWTNYLKPEIKRGEFSSEEEQIIIMLHAARGNKWSVIARHLPRRTDNEIKNYWNTHLKKRLIEQGIDPVTHKPLASNTSPTATTTQPGNLHSLDASSSDKRYSRSSSMPSMSRPLSSGFNPSSEITTPVQGGSLSCKKSIKKSNSTSRLLNKVAAKATSIKDILNATTIPYESFSNGFPEQTRNEEDSSNALADFDPFSQSLLYTDHEIHATSDLDMDQGYDFSYFLETLGRDEHNMNVDQYGHDLPMSDVSQDVVSSTSVDDQDNMTGNFEGWSNYLLDHAGLIYDDTEYDFFDKQII*
>Parent-A02p50480.2-BraZ1
MGRPPCCEKTGVKKGPWTPEEDIVLVSYIQEHGPGNWRSVPTNTGLRRCSKSCRLRWTNYLRPGIKRGNFTEHEEKMIVHLQALLGNRWAAIASYLPERTDNDIKNYWNTHLKKKLKKINESGEEDNDDFFSSKTISQKQHQSSNKGQWERRLQTDINMAKQALSEALSLDKKPSSSPVIIPQNIPSFSSVLLDNCHDPSSSSSSTTTTTTTTSNTTNIYPSGVYASSAENIARLLQDFMKDTPKPLTLTSSSPISETGPLASAVSEEGGEGFEQSFFSFNSMEETQNLTQETNFFHDQESKPAITMDHDFGLISQGSLSLLEKWLFDENMVGMSLEGQEAIF*
>Parent-A02p52220.2-BraZ1
MGRAPCCDKANVKKGPWSPEEDAKLKDYIESSGTGGNWIALPQKIGLRRCGKSCRLRWLNYLRPNIKHGGFSEEEDNIICNLYVTIGSRWSIIAAQLPGRTDNDIKNYWNTRLKKKLLNKQRKEFQEARMKQEMVMMKRQQQGQGQCQSNGSTDLYLNNMFRSSPWPLLPHLPPPHSQVPLVMMEPTSCNYYQPTPSCALEQKPLIPLKNMVKIEAEPERSNPDHHYPEDSMTNSFDLSFSQLLLDPNYYLESGGGEGEFALMSRSTNSPLPNTSSDHHQHQKEITQWFGSSNFQTEAINDVFLNNNNLANFETNDENAKLYANSSVAGAGAAFAGGTTSTSADQSTISWEDITSLVNSDDARYFNGPNNV*
>Parent-A03p03380.2-BraZ1
MSRKPCCVGEGLKKGAWTIEEDKKLISYLHEHGEGGWRDIPQKAGLKRCGKSCRLRWANYLKPDIKRGEFSYEEEQIIIMLHASRGNKWSVIARHLPKRTDNEIKNYWNTNLRKRLIDQGNDPLTHKPLASTPEPATPKTSDLQDDSNPSNLDEQYSHSGSMSPESLPLSSNSCNILEISNSDETPRNYGSFNSKKLSSTSELLNKVATRAASMGNIISASMEGTLIPSTTLSPPCLNDGLSETSHFQMDEFDIDMNFDFNNSEHDFSEFLEQFSNNAAEEADNIIGYDQDLLFSDVSSTRVDEDGMTNIPGWSNYLLDDSEFSYDTNQD*
>Parent-A03p04430.2-BraZ1
MCLFINEDGCSRDDKTRRRIYIEGSNQISEIEEGENKRDRYKRSANMRRSPCSDDSGLKKGPWTPEEDEKLVNYIQKHGHSSWTALPKRAGLNRCGKSCRLRWTNYLRPDIKRGRFSPEEEQTILNLHAVVGNKWSTIANNLPGRTDNEIKNFWNTHLKKKLIQMGVDPMTHRPRPDIFSSLSQLVSMSSNLRGFVDMQLQFQTDQEQTILKLQTEMAKLKLLHDLLQPPSMNNNTNPNDFDTRSLLHSIASLKETYTTSNNPDLGPYLQDFSSIPSLETLNTNMVPSSISPRDLEDSHFKFFSQRDNLPVSPVWLSDPSSSNQSLLPSLDHSSVVSGDLIRNQYIIEDVNSNLMTSSSGQESGASASPVWPDHLLDDSIFSNIL*
>Parent-A03p05040.2-BraZ1
MESECATTISTPPPDGITEGNPPKSRQGRTSGPTRRSTRGQWTAEEDEILRKAVHNFKGKNWKKIAEYFKDRTDVQCLHRWQKVLNPELVKGPWTKEEDDMIVQLIQKYGPKKWSTIARYLPGRIGKQCRERWHNHLNPAINKEAWTQEEELVLIRAHQVYGNRWAELTKFLPGRSDNGIKNHWHSSVKKKLDSYMSSGLLDQYQAMPLAPYERSSISLDCNGCVSGQAEKEVENCQISSVAGCSISARDYQNGMINMEHHFHPCENYHKNEYYYPELENISVSISELSYDMEDCSQFPDHNVSSQDYHFDFQELSDISLEMRHSMSELPMPYAKESKEASLGGANSTSNRDVATYTNTANVSETECCRILFVDQESEGLSVSRPSTQEPNEVSSTKSPMQSSSSKSIATSASGKETLRPAPLIISPDKYSKKSSELICHPLEAEPNSMTSVNGTFITCANNSSEEDQSYHLNDSKKLVPVNDFASLAEVKPHSLPKHEPAEQQHHEDMGASSSSLSFPSLDLPVFNSDLLQSKNDPLHDYSPLGIRKLLMSTMTCMSPLRLWESPTGKKTLVGAKSILRKRTRDLLTPLSEKRSDKKLEIDIAASLSKDFSRLDVMFDESESREDSMSLEKPEQSCLDASVKEKGVENVESVSAVLCESNTNKQVLSPPGQSVSKTEKAQVSTPRNHLHSSASLCLVINSPSRARNTEGHHVDNETRNENFSIFCGTPFRRGLESPSAWKSPFYVNSLLHSPRFDTDITIEDMGYIFSPGERSYGSIGLMTQRNEHTSAFAAFDAMEVSLSASNYDDARKMKELDKENNDPLLAERRVLDFNDCESPTKVTEEPSSYLLKGCR*
>Parent-A03p05710.2-BraZ1
MRKPEVGSSATHQVKKMKKGLWSPEEDSRLMQYMISSGQGCWSDVAKNAGLQRCGKSCRLRWINYLRPDLKRGAFSPQEEELIIRFHSILGNRWSQIAARLPGRTDNEIKNFWNSTIKKRLKKMSDTSNLVNNSSSSPDTSDLSNNTTSSLELKDIIGSFMSLQEQGFINPSFTNTPITNNNPFPAPHMISHPCIDDFTPYVDGLYGVNTGLQGELYFPPLECQEGDWYKADINSHVAEMKTNGAGNVPAESMRVEEYWDLDQLMSTEVPSFHFNFKQST*
>Parent-A03p06550.2-BraZ1
MGRRPCCEKIGLKRGPWTIEEDHRLMNFILNNGIHCWRIVPKLAGTCLLRCGKSCRLRWINYLRPDLKRGGFTDAEEERIMELHSQLGNRWSKIASHFPGRTDNEIKNHWNTKIKKKMKHLGLDPTTHEPMNNITDQPESNKITKPNMCSTIKEGEETKEQTLKDEVDIGSLFEVQGNEISISSSSLYSNISRSESSSNFAEDSISLEQWELTYMTDPLVPWDFFTNLDDNIFL*
>Parent-A03p07000.2-BraZ1
MGRSPCCDKLGLKKGPWTQEEDQKLLAYIEEHGYGSWRSLPEKAGLHRCGKSCRLRWTNYLRPDIKRGKFNLQEEQTIIQLHALLGNRWSAIATHLPKRTDNEIKNYWNTHLKKRLVKMGIDPVTHKPKNETPLSSLGLTKNAAILSHMAQWESARLEAEARLARESKILHYQTKPSSHHHHGFTHKTLLTTWTSKTNQGNADHQQQQLESPTSTVSFSEMKEPSSAKIELVGSSTCLNLIKEPENDWFNSTVHEFEATEMAGGVDEGFTGLMLTGFSLGRSFSAEKNETVKERSGGGDCSNYYEDNKNYLESIFSFVETSPPMF*
>Parent-A03p07860.2-BraZ1
MGRSPCCDENGLKKGPWTQEEDEKLIDHIQKHGHGNWRALPKQAGLNRCGKSCRLRWTNYLRPDIKRGNFTEEEEETIINLHSLLGNKWSSIASNLPGRTDNEIKNYWNTHLRKKLLQMGIDPVTHRPRTDHLNVLAALPQLIAAANFNNLLNLNQNVQLDASTLAKAQLLHNMIQVLSTNNNKIPSSSPLTMQTNNNLFGQSSYLENQSLFGQPQNFSHIPGANQDEKMMVENQMIEQPLDSFSSLMQMDVQDDHNSLPLLVAASPEESNQSQMMIKNKDIVHRHDTNPSSSNSSFTQDHHQPWCDTIDDEAGDSYWKEIMEQTCSEPWPFPE*
>Parent-A03p08400.2-BraZ1
MEPKLIEKVLTGNKTIKLSRRFEEANNFGSPPNSHTNLSLARNHLHNKSYSVLERGENENSFKRRGNNGMNKKLCSRGHWRPTEDAKLKELVAQFGPQNWNLIAHHLLGRSGKSCRLRWCNQLDPRINKKAFTEEEETRLLTAHRAYGNKWSLISRFFPGRTDNAVKNHWHVVMARRTRASERQQALHAPSGNAEMTVSSVYRYNRGGFFGRVAEGTLVNEADDDDGSAVSTCTTELSLTPPSSTHQPRFLHDDNTLASGKDGQCVQIAEVNGVCSNKMDHQNHYTTTVSEREVEMKTKSGFYIFDFLGVGAS*
>Parent-A03p11510.2-BraZ1
MKSVQEEYRKGPWTEQEDLLLVNFVHMFGDRRWDFVAKVSGLNRTGKSCRLRWVNYLHPGLKRGKMTPQEEHLVLELHAKWGNRWSKIARKLPGRTDNEIKNYWRTHMRKKSQEKKKRPMSPTSSSSNCCSSSMTTAATQDTGGTNGKMNQECEEGGYYSMDDIWREIDQSGANIIKPVKDIYYSDQSCYLDFPPLASPAWESSMESIWNMDADESKMSSFAIDQFPLSFEHGRSSSWSSLL*
>Parent-A03p12030.2-BraZ1
MEHRRIAHGAAPPLTAVERFLYGQNNDALSTNKQKGPKERHPPIVRRTAVTEIVNDNKENTTFGPKKEKHLVVHGRSPNGGMVVKDAITKKRPYKNLIKGQWTTEEDRKLIRLVRQHGERKWAIVSEKLEGRAGKQCRERWHNHLRPDIKKDGWSEEEERVLVEAHTRIGNKWAEIAKLIPGRTENSIKNHWNATKRRQNSKREKKRQANADNNDSDLSPPAKRPCILQDYIKSIDNNNKDNDDNKNENSISVFSTPNLDQIYSDGDSASSVLGDPYDEELVYLQNIFENHPASLDNIGLSQTSGEVNQSSSSEFMIKNPNPNSHNVVQTHHHDQAPVAVPPNTSHLASDIYLSYLLNGTTPSYADPYFPSYSSSTSSTTVEQGVHNELLVPQANSTSERRDMDLIEMISASTQGSNNSFPLF*
>Parent-A03p12700.2-BraZ1
MGRAPCCDKANVKKGPWSPEEDVKLKDYIDKYGTGGNWIALPQKVGLKRCGKSCRLRWLNYLRPNIKHGGFSEEEDSIILSLYISIGSRWSIIAAQLPGRTDNDIKNYWNTKLKKKLLGRQKQMNRQDSIADSNENNISSNNNKSPQNLSNSALERLQLHMQLQNLQSPFSSFYNNPMLWPKLHPLLQSTPDQNSKLGSQESFHPLGVNVVHQNNNIKLAEINDGVSPLYSENVEQSLNPTHGFQPNFVFSQDLQLDNHNMDLMNRGGSKELFQVGNEFELTNGSSWWSEEVELERKTISSSSWGSASVLDQTTDGVVMLQDYGQMSYHSV*
>Parent-A03p14270.2-BraZ1
MILYGVGTGNDGGSTNHISDGGGRVALKKGPWTAAEDEILAAYVRENGEGNWNALQKHTCLARCGKSCRLRWANHLRPNLKKGSFTGDEERLIIQLHAQLGNKWARMAAQLPGRTDNEIKNYWNTRLKRLQRQGLPLYPPDVIPNHQLHPHPQHQHQQQNQHQQMYFHPHSSQPNTPSSSPLPSPTQLNANPSSSFTFHTTNASTANLLHPLSPHTPTTPQTPSQLSSRPPPQPLSSPLSSPLNNQYPTLPLFNNNNNNTNFTFPRPPPLLQPPSSLLARRYNNSNTPLNYTNRVSTAPFSPVSRDSYTSFLTLPYSSSAAPNTQPITYHNTNNNYSSFSLNPSSSSYPTTTSFPSFLHSHYTPNSSSTSFHTNPVYSMKQDLPSNQISQICAFNNVNNFTDNEKGLHRRSISCSLLEDVMEEAEALDGGGGGRPPKRRQLTYSPLNNHHNNNDNDFFSVTFGQYDSSENICSLQDLKPKEGETLEMNTMQEDIAKLLDWGSDSGEISNGQSSAVTDENLVLDVHQFASLFPADSTPAANDNNDNNNFSWDDLD*
>Parent-A03p14600.2-BraZ1
MGKSSSSEESEVKKGPWTPEEDEKLVSYIQAHGPGKWRTLPKNAGLKRCGKSCRLRWTNYLRPDIKRGEFSLQEEETIIQLHRLLGNKWSAIAIHLPGRTDNEIKNYWNTHIKKKLLRMGIDPVTHCPRINLLQLSSFLTSSLFKSMSQPMNIPFGLANPSINHELLHQLNTSLNNVQTESYQPHQANQQLQNDHQTSFTGLLNSTPPVQWQNNGECLENYLNYTGSGDQSINQVPLTGNYSSAINDGENYKVGWNFSSSMLPGTSSSSSTPLNSSSTAFINVGSEDDKESYGSDMLMFHHHHHDHDNNALNLS*
>Parent-A03p15520.2-BraZ1
MEKKEEERKSHVRRGLWKPEEDMILRNCVESHGEGNWADISRRSGLKRGGKSCRLRWKNYLRPNIKRGGMSPQEQDLIIRMHKLLGNRWSLIAGRLPGRTDNEVKNYWNTHLNKKSTSRKQNATESVEAPTDKTVMSTGVRHSHGEQGEGEEGTTNWMEETNCLAYDDHIGSPLPLISHYTDTLVFDPCFAFMDCFPLL*
>Parent-A03p15650.2-BraZ1
MGKMTKSGERPKQRQRKGLWSPEEDQKLKSFILSQGHACWTTVPILAGLQRNGKSCRLRWINYLRPGLKRGTFSAEEEETILTLHSSLGNKWSRIAKYLPGRTDNEIKNYWHSYLKKGCLKSQPQLKTQRSNLTESSSSPVSCGKRNPETLDHVISFQTLPEKPYSPQSQGSNKNMMKSNNMPKLFFSEWITSSDPHVNYSSEFTDSLHINQTQNRSEDEELVMIKNSYSSLEDDVMFRTEFQQPHHEYANYYTSEDFFINSDVTYM*
>Parent-A03p17410.2-BraZ1
MGRAPCCEKMGVKRGPWTPEEDQILINYINLYGHSNWRALPKHAGLLRCGKSCRLRWINYLRPDIKRGNFTPQDEQTIINLHEVLGNRWSAIAAKLPGRTDNEIKNVWHTHLKKRLNEDHNNGGVTNDLNGTNETAHEDKESVIVDTTPTQQFTTLEISNNNKADDMMSYEDISALVDDSFWSDVVSVDNKNSKEKMIEDWEGMLNSNSKIYSYNNSKLYNDDMEFWFEVFNSSRRIEELSDIPEF*
>Parent-A03p18070.2-BraZ1
MHGGGETTATATEARGLKKGSWTTTEDAILTEYVRKHGEGNWNAVQKNSGLLRCGKSCRLRWANHLRPNLKKGSFSPDEEKIIIELHAKMGNKWARMASQLPGRTDNEIKNYWNTRMKRRQRAGLPLYPHEIHHQGIDNDDEFEFNSFQFSNQDHSNHQNMIQYTSSSNTPSPSSSFSSSSSQPQKNMCLDPLIYTNPSLNHIPETPMNTHMFSLYNNSLENENNQFGFSLPLSSSSSSNEFCTKKDTDAMSYSSFLMRDHEMRPSSFPLGLDNAVLELPSVQTTTHFCSYNTIIDNGVHLYPPAGNSGLLDTVLEESRALSRGGIFKDVTVSSSSLCEDQDKRVEIDFENRLIDHLNSSHQSSSETTPNLYKRYNEPTIVKTTMDDDDGILLSFINNFPSTTPLRDDWYRVTEIQTEALTSGILIGNHQGNSKLEPQKAPPSSGTVDPLALLGSCD*
>Parent-A03p20150.2-BraZ1
MGRAPCCDKENVKRGPWSPEEDAKLKDYIEKQGTGGNWITLPRKAGLRRCGKSCRLRWLNYLRPNIRHGDFTEEEDNIICSLFASIGSRWSVIAAHLHGRTDNDIKNYWNTKLKKKLIATMAPPRHHHLSAIASSSSSSPSPSSHYNMINSLLPYDPSISTNQLITPHRGMMTMMGRQQQLLYQEDMGSLVNSLNSNKFAMSHQDDNQKQSTNKGIMLLSDVRSGSSTTSTVTRVKMEHHDYHHEETERSMEGYEMDEINHLISSSCTSSSNSLWFDESKREDKFMLYY*
>Parent-A03p20600.2-BraZ1
MKERQRWTGEEDALLRAYVRQFGPREWHLVSDRMNKPLNRDAKSCLERWKNYLKPGIKKGSLTEEEQRLVIRLQEKHGNKWKKIAAEVPGRTAKRLGKWWEVFKEKQQREEKESNKRVEPIDESKYDRILESFAEKLVKERSVSVPMASSNGPPSNHVIPPWLATPNNGNSVAVRPPSVTLTLSPSSVAAASPQPPIPWLQQPERGETHVLGSMIPSCSGGNESVFMSELMECCRELEEGHRAWAEHKKEAAWRLRRLELQLESEKTSRQREKMEEIEAKMKALREEQKMAMEKIEGEYREQLVGLRRDAEAKEQKLADQWSSKHIRLTKFLEQHMGCRQRLLDRP*
>Parent-A03p25920.2-BraZ1
MGRAPCCEKVGIKRGRWTAEEDQILSSYIQSNGEGSWRSLPKNAGLKRCGKSCRLRWINYLRSDLKRGNITLEEEELVVKLHSTLGNRWSLIASHLPGRTDNEIKNYWNSHLRRKLHNFIIRKPSISHNVPDVVINAPPRSPRPPIKRRPGRTSRSTMKPKTHHLKILKMKKTSEPPEPEASAAVKAGEETLVMELNGAEAELGPCNYYVTCHEGGACRNNNNNNSIDGDKGVSSFDEDIIDLLLDESAPSHVLTSCGGNAELNHLGDSEEAKGSSEILNQESIDCLQSCPSMESFLNYEHQVNNNAFTDEFIDWDCVWQQGDDNNIFDEKEGSDSMVSWLLDGEDEATIGKSNCENSGEPLDHDEENALVAWLLS*
>Parent-A03p26860.2-BraZ1
MVDADMEDYGFEYSDDEPEEQDVDIENQYYSAKGRVEAEPEDALSEFAMVVKMEPDKAEWGFKALKQTVKIYYRLGKYKEMMDAYREMLTYIKSAVTRNYSEKCINNIMDFVSGSASQNTGLLQEFYQTTLKALEEAKNERLWFKTNLKLCNIWFDIGEYRRMTKILKELHKSCQKEDGTDDQKKGSQLLEVYAIEIQIYTETKDNKKLKQLYQKALAIKSAIPHPRIMGIIRECGGKMHMAERQWAEAATDFFEAFKNYDEAGNQRRIQCLKYLVLANMLMESEVNPFDGQEAKPYKNDPEILAMTNLIAAYQRNEILEFEKILKNNRRTIMDDPFIRNYMEDLLKKVRTQVLLKLIKPYTKIKIPFISKELNVPEKDVTELLVSLILDSRIDGHIDEINRYLLRGDSANGRKLHKAVDKWNTQLKSLSMSITNRMGKVRHDSGSGDEFAIDKTFHKGPWTSAEDQLLIAYVDKHGDGNWNAVQKHSGLSRCGKSCRLRWVNHLRPDLKKGSFTDKEEQRVIELHASMGNKWARMATELPGRTDNEIKNFWNTRVKRLQRLGLPIYPDEVREQAMNAAAQNGHNADSLDGHHSQESLELDCLEIPDFNFKHLQLNGGSSFLQTLLSSIPTGNQMRQNPSLFQPNIYNVIASPYQQPPNRKRFREPETAFPYTGGYATDEQSAQLWNSPFVESTPGQFNVAPDSHFLGNATTYSSPSEPLILGAEKLELPSFQCFDTQEDPGDWETPQHSNNPMQAIESDNTLVLSSPLTDQTPSECPSAFCDGLLESVVYGSSGEKQTTTTDPDPDSPLLHSSLLGHIEITPDTANTAGHNSSAETDLVHFGPTSSDERRTSFESGDWIRQLLGEDRDYTK*
>Parent-A03p28630.2-BraZ1
MGRSPCCEKAHTNKGAWTKEEDQRLIDYIRIHGEGSWRSLPKSAGLLRCGKSCRLRWINYLRPDLKRGNFSDEEDKVIIKLHSLLGNKWSLIAGRLPGRTDNEIKNYWNTHIKRKLLSHGIDPQTHRPIKDSIAETDPKTVPYQLPTAVTVPPQNGAVENSFTVRPKTENSSDNVASTSGTTTDEDIRQNGDCYYNDNSGEKEVNLDLTLGSGSTSLVRSGGRSGNGSSADSKPWWDPVMAARLSLL*
>Parent-A03p32520.2-BraZ1
MKKTGRSGKERITSQKEEEGTVRKGPWTMEEDLILFNYILNHGEGLWNSVAKASGLKRTGKSCRLRWLNYLRPDVRRGNITAEEQLLIIQLQAKLGNKWSKIAKHLPGRTDNEIKNFWRTKIQRHMKLSSSKTMNSRHCLGSSQSSVMTTTDQGSSSKASHMAESLKSTETMTTSYNVMEQCNDSYWSVEDLWPVQLFNDDHHQHQLL*
>Parent-A03p34860.2-BraZ1
MDEKGRSFKNNNMEDEMDLKRGPWTAEEDFKLTNYIATHGEGRWNSLSRCAGLQRTGKSCRLRWLNYLRPDVRRGNITLEEQLLILELHSRWGNRWSKIAQYLPGRTDNEIKNYWRTRVQKHAKQLKCDVNSQQFKDTMKYMWMPRLVERIQSAAASLTSTTGSATTSSCITTSNNEFMTYDYNNNNFIGERLGVMNNNDYITPENSSVAVSPVSDLTDYYNAPKPNPDQNLVGPQMLPDNYFDYSGLLDEDLTATHEQSNLDWFENIDEVVSSSSESLWNIGESDEDFWFCQQQQQFNNNNDF*
>Parent-A03p35790.2-BraZ1
MMMRNQDITTIRDKKKPTHACGGSNNKPKLRKGLWSPDEDERLIRYMLTNGQGCWSDIARNAGLLRCGKSCRLRWINYLRPDLKRGSFSPQEEDLIIHFHSILGNRWSQIATRLPGRTDNEIKNFWNSTLKKRFKNNNNNTSSGSSPNNSNSNSLDLRDQHVEMGGKSNSMMGSYHHHHDDMMIMGNTMGMDSSSFHFAPVVSGLGLNQLDPLISVPDHSQYQQMGNTGNVFNANGLGDYGNAILDPISKRASVESEWFLPASENINAIPCTTSNNLNVEVLDPCFNSKTMCHSESFKVGNMFGMENASWETENPKIGDWDLDGLIDNNSSFPFLDFQVD*
>Parent-A03p36130.2-BraZ1
MVWCNHCAKNVPGVRPYDGALACDLCGRILENFNFSTEVTFVKNAAGQSQASGNVVRSVQSGVSSSRERRIRLARDEFMNLRDGLGLGDERDDLIDMATRFFTMAVEQNFTKGRRTELVQCSCLYLTCREKNIPFLLIDFSSYLRVSVYELGAVYLQLCEMLYLTENRNYEKLVDPSIYIPRFANVLLKGTYNKKVLKTARNIIASMKRDWIQTGRKPSGICGAALYTAALAHGIKCSKTDIVGIVHICEATLTKRLNEFVDTEAGSLNVKELKKREKEMQKRPFATNQTSNKETVHCKHQDRKPVNYGLCEECYSDFISVSGGLVGGSDPPAFQRAEKDRMEKEKTAREENEGGISSLNHDEQQNSKREPVYSSVSKSAKPCSEKGEGEKEEDDGEVSDESGNFSDVSDTEVDCYINNEEERRYKKVVWEEMNKEYIQEQADKQAALKAANDALNASSSNLPEHARKLVEASKAAVAKSRKEKQQKRAEEEKNAPPPATTTESVRRMLDRKRLRGLIPDDVLDDLFDPSPTEKPAKISRTETVIEKTKEVKSNKQEDGEDEAEEDEEGYVESYDINTDFPDGEKLYEEEDEEEEEDEHSSKSRVSYGSQCSTLVDVLWRNISQTHLPPSPSTAIVAASAITGNLGWGAMVWCNHCGKSVSGIRPYDGALACNQCGRILENFNFSTEVTFVKNAAGQSQASGNVVRSVQSGVSSSRERRIRLARDEFMNLRDGLGLGDERDDLIDMATRFFTMAVEQNFTKGRRTELVQCSCLYLTCREKNIPFLLIDFSSYLRVSVYELGAVYLQLCEMLYLTENRNYEKLVDPSIYIPRFSNALLKGKQDKEVMRTARDIIASMKRDWIQTGRKPSGICGAALYTAALAHGIKCSKTDIVGVVHICEATLTKRLNEFGDTEAGSLNVEELSEREREMHKRSFATNQTSSKETVHCMHQDSKPVNYGLCEECYRDFISVSGGLVGGSDPPAFQRAEKERMEKEKAAREENEGGISSLNHDEQLNSKREPVYSSVSKSAKPWSEKGDGEKDEDGSEVSDESGNFSDVSDTEVDCYINNEEERRYKKVVWEEMNKEYIKEQADKEAALKAANDALNASSSNLPVHARKLVEASRAAVAKSRKEKQQKRAEEEKNAPPPATATEAVRRMLDKKRLSGLINYDLLDELFDTSPTEKPAKISRTETVMEKMKEEKKEVKSNKQEDGENEEEDEAEEDQEGYVESYDINTDFPDGEKLYEEEDEEEEDEKMEDECIESKQSTAVSPSSVSEGSSSSFLKSPGAVPSPATVSPTHSYARRTSGPMRRTKGGWTKEEDEILRQAVCRFKAKSWKKVAEVLPGRTEVQCMHRWQKVLDPNLNKGHWTQQEDETIIELVEKYGAKKWSLISQSLPGRIGKQCRERWHNHLNPGINKEAWTPEEELALLNAHVIYGNKWAEIAKVLPGRTENSIKNHWNSSLKKKSEFFSANGGLPPTPKYATTKPTPAEPVMAVTTSAKNGVLDGATTQFKKPDEEGKDQSNSSVPLQEIVAASPVTSVSEYTRSSPQLPNPENGYQRYYKPQREHYVASEEDKQRMYGYEYGCSPSTPPVIFFTPPPPCRKEYNYGSGPTSLESFLREAARTFQNMPSIIRKRPRKFVVDPDNNKTDEEEAAKEVVDEKVSPDCEEEEEEKQNNGTNAYYISPPYRIGSKRRAVLKSRQLEFITREAEKADDETKSSEKDKVA*
>Parent-A03p36260.2-BraZ1
MAGRGKERVKVAWSAEEDVVLSNLVEKFGPRNWSLLARSVPGRTGKSCRLRWCNQLDPSLKRNPFTEVEDHAIITAHGIHGNKWSVIAKLLPGRTDNAIKNHWNATLSRRCMDFEMLTTNNLVREDSGFDRTMNTIAASSEATFSSGGGGHVTTPLVSSDGKEATSMDVSEEQCEDKTNEEGNNDPPTLSRPVARLSSFNAYNHMEGSSFSKFQSCKQDAAMLRLLEGAYSERFVPQKCGHGCCSDNPVNISQKNSLLGPEFVDHLEPPTFPSYELAAIATEISSLAWLRSGLESSSVRAMEEAAGRLRPQGSRGHRDHCLASKQGKSITNVLST*
>Parent-A03p37830.2-BraZ1
MEKRRTPCCDNSQVLKRGPWSDEESERLKAFILKHGHHNWRSLPKLAGLTRCGKSCRLRWLNYLRPGLKRGSFTKEEEDTIIHLHQVLGNKWSKIASHLPGRTDNEIKNVWNTHLKKRSMKSNSSASDVTNQASSVSSSSSSVSNDVINSEKHNQEEELENILVEHMACGFEVNAPQSLEFLFEDRQISPLPISKPESLEIHMQSHDELCSRMVEPGLDVYNEWLSYFDNQTL*
>Parent-A03p43450.2-BraZ1
MGRAPCCEKMGLQRGPWTPEEDQILISFIHKHGHSNWRALPKQAGLLRCGKSCRLRWMNYLKPDIKRGNFTKEEEDAIISLHQVLGNRWSAIAAKLPGRTDNEIKNVWHTHLKKRLEDYQPAKPKSSNKKQGTKPKSPSAAAKLNSTRSESELGNSSNPSFESLFSASPSTSDEVSSVTLMSHEGHNNEAKMDNKLGDISTADQDCFSFENFGADIDESFWNEALYSQDEHNYASNLEVTGFDDETQQEFQQLGSVGNEMVFDSEMDFWYDVFVRTGGEQELLAGI*
>Parent-A03p43570.2-BraZ1
MEDSSKGLTKGAWTAEEDSLLRRCIDKYGEGKWHQVPLRAGLNRCRKSCRLRWLNYLKPTIKRGKLSSDEVDLLLRLHKLLGNRWSLIAGRLPGRTANDIKNYWNTHLSKKHEPCCKTKMKKRNVTFSSTTPAQKIDVFKPRPRLFTVNNGCSHLHGLPEVDVVPPCLGNINNVCENSMTCNKAGEKYELYSNLMDGENMWWESLLEESKQPDGLVPKGTATKKGAAFAFDVEQLWNMLDGETVELD*
>Parent-A03p43820.2-BraZ1
MSLWGVMGGGWGLVEEGWRKGPWTAEEDRLLIDYVRLHGEGRWNSVARLAGLKRNGKSCRLRWVNYLRPDLKRGQITPHEETIILELHAKWGNRWSTIARSLPGRTDNEIKNYWRTHFKKKTKSPTNNAEKTKNRILKRQQFQQQRQMELQQEQQLLQFNQIDMNKIMSLLDDNNNNNNDFSSSSSGSSGEGGAFYVPNQIKIPTPNSSHDPNGNGFCPVVPVPTVEANVNEDCVIWNGIWNLDLEGQESFGDGACVPRKHCFQNWPIPFNLTF*
>Parent-A03p46500.2-BraZ1
MGRSPCCEKEHMNKGAWTKEEDERLVSYIKSHGEGCWRSLPRAAGLLRCGKSCRLRWINYLRPDLKRGNFTRDEDEVIINLHSLIGNKWSLIAARLPGRTDNEIKNYWNTHIKRKLLSKGIDPNTHRSINAGKVSDSKKTEDQVVKDVSFGSLFDKTEKSEEQKQNKKQKQNLINGLVCKEERVEHHPAVVVQEIFCPNLNLELRISPPWHNKNHDDHTREKSINYTASRLYVQNGMESSSDTAKCQTEDSSSISHSSLDISSISSVGYDFLGLNTRFMDLRSLEMN*
>Parent-A03p47110.2-BraZ1
MVRTPCCKEEGIKKGAWTPEEDQKLIAYLQLHGEGGWRTLPEKAGLKRCGKSCRLRWANYLRPDIKRGEFTPEEDDTIIKLHALKGNKWAAIATCLAGRTDNEIKNYWNTNLKKRLKQRGIDPTTHKPINSTDQTGSEPKHHKLGSSGSARLLNRVASKYSVDSNRDLLTGIIIGNSTNIADISQNTGDVDSPTKNSTSTLLNQMAAASSGFISILTNNTSTSPGFSDNCSFSDGFTEFFSNEEISGMYTNVDNVGLMEELEDILSYDSADVGDIKDSPEVNVTDDMDFLDSWNKEDDLDLEKFVSSLDSKIGVFV*
>Parent-A03p47580.2-BraZ1
MSRKPCCVGEGLKKGAWTTEEDKKLISYIHEHGEGGWRDIPQKAGLKRCGKSCRLRWTNYLKPDVKRGEFSSEEEQIIIMLHASRGNKWSDIARHLPRRTDNEVKNYWNTHLKKRLIEQCIDPVTHKPLASNSNHTVNTPPENLHSLAAPSSDKQYSRSSSMPSLSRLTNKDGTPVQGGALSHKKRFKKSSSTSRLLNKVAAKVTSVKEILSASMEGSLSATTLPYASHSNGFSEQIGNEEDSSNAFLTNTLAEFDPFSQSPLYSEHEINATSDLGMDYDFSHFLEKLGRDDHNEENDMNVEYGHDLLIPGFATGLMCLKKSHQLALMIKTI*
>Parent-A03p48110.2-BraZ1
MADRVKGPWSEEEDEQLRRMVEKYGPRNWSAISKSIPGRSGKSCRLRWCNQLSPEVEHRPFSAEEDETILSARAKFGNRWATIARLLNGRTDNAVKNHWNSTLKRKFVGGGGGGDCDLVVVTAEEDRRKKRRSVSSESAPLVDTGLYMSPESPTGVSDCSKIPSPVAAQLFKPMTVSGGFTVPSPVEMSSSEEDPATSLSLSLSLPGADVSQESRNSSLLFPRFESQMKIINVEESEEGRRGEFMRVVQEMIKAEVRSYMSEIQINSGGFVVGGLYETGNGGFRDSGFVTKVE*
>Parent-A03p51180.2-BraZ1
MGRSPCCDQDKGVKKGPWMPEEDYKLVAYIDKNGYGKWRSLPNLAGLNRCGKSCRLRWMNYLRPDIRRGEFTYEEESTVVKLHALLGNKWSKIASHLPGRTDNEIKNYWNTHMRKKMLQMGIDPITHEPKTNDLSPILDVSQMLAAAIGNGQFGNNTLFNNNIAVEDLLKLQLIHKMLQIITPKAIPNINSFNTNSLNTKPEPVVNNIKTNPVNPKPKLAAAGQLNAIGPHVFTNQTEDEDFMPFFEDVWDCFEDKQLPGLATVYQTGDGMMPEYYGDQLREIPSTGSMSVTPETSGLNYPGRTQHSSGSDVLEDWEKFLDDETSDSCWKSFLE*
>Parent-A03p51940.2-BraZ1
MENYVGESGFAPLNKTVFTRDQEQMKEENFPFQVVDQSKPTSFLQDFHHLDHDDQFDHHHHHGSTSSNSLLVIQTTSSCVNSSPFEHCSYQDNMVNLVDEHGSTMDMEQNNMMMRMIPFGYPPRGITKPMNFVMPDEVSCVSADNDCYKAMSFNKTKPILTRKLSSSSSSSSWKEKKEKTLVKGQWTSEEDRILIQFVEKYGLRKWSHIAQVLPGRIGKQCRERWHNHLRPDIKKETWSEEEDRVLIQSHKEIGNKWAEIAKRLPGRTENSIKNHWNTTKRRQFSKRKCRSKYPRPSLLQDYIKSLGLGALSSSSVPARGRRRESNKKKDFVAVEEENKKNEDELYGLDRIVPECVFTDDFGFNEKLLVEGCSIDSLLDDLPQPDINTFAHGF*
>Parent-A03p53350.2-BraZ1
MGRSTCCEKNGLKKGPWTSEEDQKLIEYIQKHGYGNWRTLPKNAGLQRCGKSCRLRWTNYLRPDIKRGRFSFEEEETIIKLHSFLGNKWSAIAARLPGRTDNEIKNFWNTHIRKKLLRMGIDPVTHSPRLDLLDISTILASSIYNSSSHHVNMSTLMMDANRQQQQYPLVYPEILKLATSLFSQNQNQNQNNVVDHDSITHENHTVYHHDVNQTGVYQYQTDHQELQSCLPPFPNEYQFSNMDHQFNGFGEHTLASTSNASVQDCNIPTFNDNESSSFVLDPSHSDQSFNFTNSVLNTPSSSPTTLNSRSTTYISSSSCSTEDEMESYCNNLMKFDISDFLDANGVII*
>Parent-A03p54270.2-BraZ1
MGRQPCCDKLEVKKGPWTTEEDKKLINFILTNGQYCCWRALPKLAGLRRCGKSCRLRWTNYLRPDLKRGLLSHDEEQLVIDLHAHLGNKWSKIASRLPGRTDNEIKNHWNTHIKKKLVKMGIDPVTHQPLNQEPNNTDNPNSSSSTSDNILMEPKSRSPKNVQTNSTTPEDESSSTATGQNSSINNENQLLSNITNDEELFSYLWSDDTAKADASRSCSNYYGVGGTLYNEDNIPGARADFPIWSPERVGGKDLMFLDYCQDFGVHDFGF*
>Parent-A03p57300.2-BraZ1
MVKRIAGERPKQRQRKGFWSPEEDEKLRSFILSHGHSCWTTVPIKAGLQRNGKSCRLRWINYLRPGLKRDMINAEEEEIILTFHSSLGNKWSRIAKFLPGRTDNEIKNYWHSHLKKKWLKSQKLQHATSISTSSESLVACGRRNPQTLISNHVISFQPLPENTSSSPSQERNDNNNNNNNYSCSSGPEIPRLFFSEWFTSSDPYFDHSSNLTDSNHIQTPNIQGPVSDYEESGDVNQFYYKEMMMSNSNWTLNDVVFGSK*
>Parent-A03p58980.2-BraZ1
MGRSPCCDKNGVKKGPWTSEEDQKLIDYIRFHGPANWRTLPKNAGLQRCGKSCRLRWTNYLRPDIKRGRFSFEEEETIIQLHSVMGNKWSAIAARLPGRTDNEIKNHWNTHIRKRLVRSGIDPVTHSPRLDLLDISSLLAALINQPNFSSVATHASSLLHPDVLRLASLLLPPQQPLQNFNPIYAPNLDQNIQTPITTVSSQDSQLQAECTTPVSNNETSSFDPFMKARLEVSHEDVLPPLAESLDLESLMSTPQQNSIEAEANSSSFFDFGLPDNFTFEDFMLN*
>Parent-A03p62780.2-BraZ1
MKSEMKAPTIPQEGSKKGSHGRPCGPARRSTKGQWTAEEDEVLCKAVERFQGKNWKKIAECFKDRTDVQCLHRWQKVLNPELVKGPWSKEEDDTIIALVEKYGPKKWSTISQHLPGRIGKQCRERWHNHLNPGINKNAWTQEEELTLIRAHQIYGNKWAELTKFLPGRSDNSIKNHWNSSVKKKLDSYYASGLLDQSQSSPLIPIQTNSIASSSSWMHSSGDEGNFRPGADAEESECSQASTVFSCSQSTNDLLDEAKPANEEFYIPELPSGTEQQISNSPSHAESYYPSFEDVKIVVPKISCEAESSKEYQNRNCLTEARTTAATEDHLQAVCNNDKQDRDLDCPQLLGDEKNEACQAFQNSVRLTDQPSMPNSDTDMHPQPQTLITDEECCRVLFTNTTEDSGVASNAQGQNLVDPQKGKGFIPASETENIPALSWHPSNCKDSVQDCHLLEATALEHKVDTNDSFIDTDGHGTSHGNDDNEGIPDQQEPSYIPKDSLKLVPLNNFTSPARVNKISFPIDDKPAEKDKGSLCYEPPRFPSADIPFFSCDLVPSNSDLRQEYSPFGIRQLMMNCTTPLRLWDSPCRNKSPDVMLKDAAKSFSGTPSILKKRQHRDLMSPVLDRRKEKMLKSAEASSLAKDFSRLDVMLNHCNSSILSERPDNKNETLESGGVTSATIDQETRRSLVYCNDVEMQLSSPDKSGSRPDNKVNTTASEPPFTVDSIPLSTIAGNKTNTAESSFDIIENCSIFDGTPFKKLLDTPSPWKSPLLFGSFLQSPKLPSDITFEDIGCFMSPGDRSYDAIGLMKHLSEHTATAYADALEVLGNDTPETILKKRQMNKSIQGKENQLWPHDQLENRSQVERRALDFSDCGTPGKAKVSSASPGGYSSPSSYLLKSCR*
>Parent-A03p64960.2-BraZ1
MGRSPCCEKDHTNKGAWTKEEDQKLISYIKSHGEGCWRSLPASAGLLRCGKSCRLRWINYLRPDLKRGNFTLEEDDLIIKLHSLLGNKWSLIATRLPGRTDNEIKNYWNTHVKRKLLRGGIDPATHRPIKARRDASEARETEDSLVKVLSFGPQLEKEESSREEGRFKKSLTCKTKSLDLNLELRISPPWQDQQQRDERKLLFGREKYLCSACRFGLGNGKECSCENVRCHIDDSSSSSYSSSDISSSVVGFDFLGLNTSSVLDYTSLEMN*
>Parent-A03p66940.2-BraZ1
MSGPSRKNMERIKGPWSPEEDDLLQKVVEEHGPRNWSLISKSIPARSGKSCRLRWCNQLSPEVEHRGFSAEEDETIVRAHARYGNKWATISRLLSGRTDNAVKNHWNSTLKRKCTPEGYDGNLGEGQPSKRAASGGVCTGLYISPGSPAGSDVSASDGGDPPTYLSLSLPWNNGCDTETVGINGDTVIDGGYTAELFPVRKEEERGIVGGEFMTAVQEMIRTEVRSYMAELQRGDVGGGLCMPQSVNSCRVGLREFIVNQIGKME*
>Parent-A04p01240.2-BraZ1
MGRKPCCDKEGLKKGPWTPEEDEILVEYIKQNSHGSWRTLPKKAGLLRCGKSCRLRWTNYLIPDIKRGSFTPEEEKLVVQLHAILGNRWAAIAAQLPGRTDNEIKNLWNTHLKKHLLSMGLDPKTHEALASYGLAKHAPASPTTRHMAQWESARVEAEARLSKESMLFSSCVEVKYDCDHFLRIWNSKIGESFRNIASCDESTTTSQSPCSRKTSSSSALVKSSTSSCVGKEIVMGIHHGSDSSSLCWNNLEGVSSDSSFQLLLDFPISDDDMSFLEENIGSYT*
>Parent-A04p13640.2-BraZ1
MVYVHGFKENNLKKTRMEFPKYPCDVSHCRVPFNGLGDNNASSLRELCNKRKMMHQENKKKQLSKVCTRGHWKPSEDFKLKELVGVFGPKKWNHIARKMQGRTGKSCRLRWFNQLDPRIIKSAFSEEEEEKLLAVHRTFGNKWSLIAKLFPGRTDNAVKNHWHILMARKLRKQSISYSKSRKRQTPSPDEITPLHLLPSFNLFPGFVGDESTEFNNYSWKMPKEESANLRDQFLLEEYCSMRMSMQYLGHHHHHQHGFSTFPADSVELLTRYLSNSQPSSSPPTSALSTSGAENTMTTTPPRFIDFLGVGAS*
>Parent-A04p14530.2-BraZ1
MYRLQSCQSSDNYIYSIEIHLFESSDQKSHSVVRREYKKGLWTVEEDKILMDYVRTHGQGHWNRIAKKTGLKRCGKSCRLRWMNYLSPSVNRGNFTDQEEDLIIRLHKLLGNRWSLIAKRVPGRTDNQVKNYWNTHLSKKLGLGDHSYEAKPACDTETPASLVITTTKTSSPPSLVVTTTTSHQDVGDEKVSTLRFDTTDDDSKLNTKSKPVYSIQPDAEVAATIPNLFDTFWVLEDNFDLSSLTMMDFANGYCL*
>Parent-A04p19150.2-BraZ1
MSGSTRKETDRIKGPWSPEEDQLLQTLVQKHGPRNWSLISKPISGRSGKSCRLRWCNQLSPEVEHRAFSPEEDEMILLAHARFGNKWATIARLLNGRTDNAIKNHWNSTLKRKCSGGGGWTSDDGGNGGYDGSLTDEQPLKRTASGGGGGGGVVSTGLFMSPGSPSGSDVSEQSSGPVSHVYKPKARAGGVVIESAVKDPATSLSLSLPWVNESTKGRDTAELFPARKQEEERGTFSGEFMTVVQEMIKTEVRSYMAELQLGIGGGGSSCMVQGVNGPSVGFRNFIEIVKIE*
>Parent-A04p25180.2-BraZ1
MGRAPCCEKMGMKRGPWTPEEDQTLINYIHLYGHSNWRALPKHAGLLRCGKSCRLRWINYLRPDIKRGNFTPQEEQTIINLHEVLGNRWSAIAAKLPGRTDNEIKNVWHTHLKKRLNKNQNNGGDAKDINGSNDTTHEDKEPVVVHTTSPQQFSNSTTTLDISDNNNKDDTMSHEDISALVDESFWSEVVSVDNSSNNEKKIEGWEGLLERNSKRHSYNNSKLYNDDMEFWFDLFTSCRRIEAFSDIPEF*
>Parent-A04p26170.2-BraZ1
MDGGGETSTAAKEARGLKKGPWTTTEDAILTEYVRKRGEGNWNAVQKNSGLLRCGKSCRLRWVNHLRPNLRKGSFTPDEEKIIIELHAKLGNKWARMASQLPGRTDNEIKNYWNTRMKRRQRAGLPLYPHEIQHLGIGNDDEFEIRCFQFPNQDHPNHQNMIQYTNSSNTSPSSSSFSSSSSQPPKELCLDPLISTNPGLNQIPNMFSPYNNSFENDNKQFGFSLTFSSSSSSNELCNPDQLLELMSENLDTNVASKKDIDVLSLMGDHETIPSYFSLGLDTTVLELPSNQTPCTSNIMHDNNVHLDSPAGNSGLLDALLEESRALSRGGIFKDARVSSSGLCEFQDKRVKMNFENRLIDHLSSSHQSSFESNSNLYEKHNEATMLKATVDDDDDDMLKSLLNSFPSTTPLPDWYQTREILIKGGLTERNIDRTPSR*
>Parent-A04p29420.2-BraZ1
VSLFDNYRTRKHFSFSSSLFKIQNKDPSRIKHRLAKDQLRDQGEMGRAPCCDKANVKRGPWSPDEDATLKDYIEKQGTGGNWIALPQKAGLRRCGKSCRLRWLNYLRPNLRHGDFTEEEDKIICSLFASIGSRWSVIAAHLHGRTDNDIKNYWNTKLKKKIIATMALPPPHHLLAIASSSSSPSSSSQYNMINSFPYYNPSACTNELITPNQGMMTMMDQQQHLLYQEDMGNLGNSPSSNKLIMSHQEDSPKQSASKGIMLLSDVRSGSSSTTSTVARVKSKHHDYHHEEEVRSMEDYGMDEIKQLISSNCTSSSSNSLWFDENKTEDKFMMYY*
>Parent-A04p36140.2-BraZ1
MENYEQNLNSPAHEEDSDVRKGPWTEEEDAILVNFVAIHGDARWNHIARSSGLKRTGKSCRLRWLNYLRPDVRRGNITLEEQFMILKLHSLWGNRWSKIAQYLPGRTDNEIKNYWRTRVQKQAKHLRCDVNSNLFKETMKNVWMPRLMERINAQTPSPTYDPVESVITDPGQPIDKQTPVEPGFVLNPDQHRHQFVQASELCATSSNSPAETLSDVQDRVVNGSGYDPAGQTGFLELNDWGCDDGDNMWTDDESFWFLQDQLCHETTSFSYN*
>Parent-A05p00510.2-BraZ1
MGRAPCCEKVGIKRGRWTAEEDQILSSYIQSNGEGSWRSLPKNAGLKRCGKSCRLRWVNYLRSDLRRGNITPEEEELVVKMHSTLGNRWSLIASHLPGRTDNEIKNYWNSHLSRKLHYIRKSHNVPAVTMNPPPTSQRLPEKRRPGRTSRSAMKPKTHKQKTRKTKKTSAQPEPDANVAINAVVGQEALMMELSGAEADLGPRDDYYYGACHERGDCCNTNNNNNNNNLMSINGDNGVLSFDEHDIIDLLLDESDPGNVFTSSVGDGELSPLGDSTLARGSSETSNLGNLDCLQPCRSVESFLNYEHQVNDALTDEFIDWECVWQEGNKSNKLCDEKEAYDPVMSWLLNGDDEATIGQTNCEKFGEPLDHDEENALVAWLLS*
>Parent-A05p00710.2-BraZ1
MEDYEQNSNSPAHEEDSDVRKGPWTEDEDAILVNFVSIHGDARWNHIARSSGLKRTGKSCRLRWLNYLRPDVRRGNITLEEQFMILKLHSLWGNRWSKIAQYLPGRTDNEIKNYWRTRVQKQAKHLRCDVNSNLFKETMKNVWMPRLVERINAQTPSPTYEQVEYMVTDLSQPIEEPNPVEPDFVQFNQNYHCQQQQFVPASDVSATSSNSPAETLSDVQGGVVNGTVYDPAGQTGLGGFNDWGCVGGDNMWTNEDSFWLFQDQFQLCNETTSYLYN*
>Parent-A05p06510.2-BraZ1
MNSETVNQTPPTTPSTPFYDSSEDAINAAVDFELAAVREVGGDSNGSNGGGGRSKAKGPWSTEQDAVLTRLVNKLGPRNWTLIARGIPGRSGKSCRLRWCNQLDPCLKRKPFTDEEENLLMSAHAVHGNKWSVIAKLLPGRTDNAIKNHWNSALKRKHADLWNNHHSISNTVNASSSRKEETNHHPPSVSTDVKMEDVASKPREGKPGVYRPVARLGAFSVYRPGYMNQRVTPCEGPLVQAARPGSLGGQFLQSLCYQPNVPSRCGHGCCNQQPEKRLLSSVLGPEFVDYEETSSVGLDQELVSIATDLNNIAWIRSGLNNSYAREVGQRLNADSRFHFEHARARGKFTGMVNNGMPSQMLRQDLRALI*
>Parent-A05p08490.2-BraZ1
MKERQRWSGEEDALLRAYVRQFGPREWHLVSERMNKPLNRDAKSCLERWKNYLKPGIKKGSLTEEEQRLVIRLQEKHGNKWKKIAAEVPGRTAKRLGKWWEVFKEKQQREEKESNKRVEPIDESKYDRILESFAEKLVKERSSVPSAVMASSNGGFQQAPPNNNNNNNNNNNNHVIPPWLATSNNGSNVVARPPSVTLTLSPSVAATPPQQQPIPWLQQQQPEASPGGLVLGSMIPSCSGSNESVFMSELVECCREVEEGHRAWAEHKKEAAWRLRRLELQLESEKTSRQREKTEEIEAKMKALREEQKMAMEKIEGEYREQLVGLRRDAEAKDQKLADQWTSKHIRLTKFLEQHMGCRQRLLDRP*
>Parent-A05p09150.2-BraZ1
MGRAPCCDKANVKRGPWSPEEDAKLKDYIEKQGTGGNWIALPHKAGLRRCGKSCRLRWLNYLRPNIRHGDFSEEEDKIIFSLFSSIGSRWSVIAAHLHGRTDNDIKNYWNTKLKKKLIATMAPPPPHHLLAIASSSSSPSSSHYNMTNSLPPYNPSISTNELLTPHQEMMMTMMDQQQQQLLYQEAVDSLVNSPNSNKLIMSHQEDSREQSTNKGIMLLSDVRSGSSTTSTVTRVKMEQHDHHHEERSMEDYGMEEINHLINSSCTSSSSNSLWFDENKTDDTFMLYY*
>Parent-A05p13560.2-BraZ1
MDGGGETRVTEAKVRGMKKGPWTTTEDAILTEYVRKHGEGNWNAVQKNSGLFRCGKSCRLRWANHLRPNLKKGSFSPDEEKMIIELHARLGNKWARMASQLPGRTDNEIKNYWNTRMKRRQRDGLPLYPQETQHQGINNDDEFEFNSFQFQNQDHGNHQNMFQYSSNTPSSSSSFSSSSSQPSKRLCLDPLISSNPGLNQIPESPMNFSMFSLYNNSLENDHSRENDNNQFIKYSSSSSNEFCNPNQLLELPSENSDTNNTNKKDIDAMSYSSLLMGDHETRPSCFPFGLDNAVLELPSSSKTPTHWFTSNTILDDGVPLDPPAGNSGLLDAVLEESQALSRRGNYNDFTVSLSDLGEDQDKRVKMDCANRLINHNPSHLSSFGTYPNFYKRYNEPTMEKAIVDDDDDILMSLLNNFPSTTLLPDDWYGTKDIQTGVSQSGNHQDNKRVELHKAPPSPNTVDPLASLGSCYWDNMPSIF*
>Parent-A05p14860.2-BraZ1
MGRAPCCEKMGMKRGPWTPEEDQILINYIHLYGHSNWRALPKHAGLLRCGKSCRLRWINYLRPDIKRGNFTPQEEQTIINLHEVLGNRWSAIAAKLPGRTDNEIKNVWHTHLKKRLNKNQNNGGDNKNINGTNKTTHKDKESVIVDTTSLQQFSNNITTFEISNSNKDNMMSYEDVSALVDESFWPDVVSVDNSSNNNEKKIEDWEGLLDMNNKRFSYDNPKLCSDDMEFWYDKLLNSSRSIEEFSDITQFLF*
>Parent-A05p37710.2-BraZ1
MLCRLKRLLLVLPGGGASKGANKPFSCSRFVSPIHVFSARCNAMNRGALFESDDDDDEEEDDDGIGEDLEDLRRACIVPESNSDDVIAKSGEGGGGGGGEIPSDSENEDDFEMLRSLKSQLASSTGPPVGFPLPSDSESDDDFELLRSLKSQLALSMNARLPPMSLSDDDDEDDDSFETLRAIRRRFSAYANLDQDGAFMNDSLGKKKQVHASDNEPSREILSRSNTCESFPDQGKQAGDSVDLHENSAIATLDPTCQSSSFPEAAQAFVDAIRRNRAYQKFLRKKLTEIEAKIEQNEKHQKNVKIVVDFQASCKRITKHALSQGKDPRLQLISTPKCGPRDSSEDNDKKISPLTFGPLENSCVENYRMAIKNYPVSVNRRSWSTEENESLAKGLKQQLQETLLNEAIERYSDLEGSSDDIETINESIKNLEITPEMMRQFLPKVNWDQLASMYVKDRSAAECEARWMSSEDPLINHDPWTAEEENNLRVIIQEKGFTDWLDIAVSLGTNRTPFQCLARYQRSLNADILRKEWTAEEDDQLRAAVELYGEKDWQTVANALEGRAGTQCSNRWKKTLHPTRTRVGKFSSDEEKRLKVAVTLFGAQNWHKIARFVPGRTSTQCREKWANCLDPNVNHGKWSKEEDAKLREAMAEHEIGNWSKIASHVPRRTDNQCRRRWMQLYPHQVPLLQEATRLRKEAIVGNFVDRESQRPALLECKFLALPEIPLEPEPEIVAVKRKRKARPKKADAECESEVSSAAKERRPKRRRKGSERCSGDVCRKENETVCENIENLDNGGEVRSLEWCNENQDTVKEKKQRRRRKSVAETSNNSTVTTDCSQVKVGVKKLTPRRKVSAIVPVENQDAPN*
>Parent-A05p41540.2-BraZ1
MGHHSCCNKQKVKRGLWSPEEDEKLINYINTYGHGCWSSVPRHAGIFLYMGLQRCGKSCRLRWINYLRPDLKRGSFSSQEAALIIELHSLLGNRWAQIAKHLPGRTDNEVKNFWNSSIKKKLMSHHYHGHHYHISSTASLLTNLPYHNGFNATNGGDEGSRFMSNIIITNTNPNFISPSHLSLPSPHVMAPLMFSTSREGDFKFPTTTNTNQSHQDHNNLYNNLDILSATPIINSHQHYDNDSQLPSLPDLPASTICTYQETLQDYDDGNEVFVTPYNSNGDDPRSIPLVATKLLCEQVLEEKILSSSPITQDQGLLIPTKYNLQMPGDHHNRVVSYINHMIIPSSSSSSPSPISCGQYVIT*
>Parent-A05p41910.2-BraZ1
MLKTVDMTSSRGKRSVAKKMTTPCCTKMGMKRGPWTVEEDKILVSFIKKEGEGRWRSLPKRAGLLRCGKSCRLRWMNYLRPSVKRGGIAPDEEDLILRLHRLIGNKWSLIAGRIPGRTDNEIKNYWNTHLRKKLLSQGIDPQTHKPLDASNTHKPREEVSGGQNLLEPNSSPHTDDTTVSRGSGAGKISVSVFGDEDFGFCYDDKFSSFLNSVINDDPFDSNIPILSHPLQTHDFIDEIVGTSSSLGHDQRPEDL*
>Parent-A05p42840.2-BraZ1
MSEKWEMKRDEMGHRCCGKHKVKRGLWSPEEDAKLLRYITTHGHPSWSSVPKLAGLQRCGKSCRLRWINYLRPDLKRGSFTAEEEQTIIDVHRILGNKWAQIAKHLPGRTDNEVKNFWNSCIKKKLLSQGLDPSTHNLMPSHKRSASSSSNNTPKPSKTKSIMTNPTFDQSTTTFSITNVNPYSSNKPNKVKSPNQTTIPSQTVIPIDHTMSSLLNDENMIPNWSNVDGMAPIHEEAPMFSSEKAVMGVEDDDLNMDILFNTPSSSTFDPDFGSMFSSAMSMDFNPMDDLGWTF*
>Parent-A05p44000.2-BraZ1
MSYTAESDDDGMHSPAGDSIGYGCKSRGKGSVLKKGPWTSTEDGILINYVRKHGEGNWNAVQKYTSLARCGKSCRLRWANHLRPNLKKGAFSQEEERLIVQMHAKMGNKWAQMAEHLPGRTDNEIKNYWNTRIKRRHRAGLPLYPPELHVEDLQWSEEYITSNVTRVNRRRHHQDILQLGNSKADVLFDDLNFATSLLPGASDVLDMFTCNMLGTGASSSPYESYMPPILPSPKQLRESGSLFPMCSSNIKQEFHSPEPFQNPRSCSISPCDVGHHSPYGNQHPSDVMISDSHAFTDGMLPTSKPLFGAVKLELPSFQYSETSGFDQWKTTPSPPHSDPLDSVDAYIQSPPPLEIEKDESNCFSSCDTGLLDMLLPNAKIKTSAKRSLALPEIPIPTQLSAGENSPDSAGNVVKTEELDQVWEPKRVDITRPDVLLASSWLDQQGCFGIVRDSSNMSDALALLLGGEDIENTYVTVGSSSSGQAQQGVESCTWTNMPPVWSL*
>Parent-A05p45640.2-BraZ1
MAKDGPNWDGLLKWSLSHADGTQPTRQLSEEDRKWFMEAMQSQTLDVVKRMKEITLVMQTPEQVLVEHGVTPDDIEDLLDELQEHVESIDMANDLHSIGGLVPLLGFLKNSHANIRAKAADVVSTIVQNNPRSQELVMEANGLESLLSNFTSDADVHARTQALSAISSLIRHNKPGVTAFKLANGYAGLRDAMASDSVRFQRKALNLLQYLLQEDDSDRSIATGLGFPRLRAAGEAVGENNMFAKIGFPFHRAEFTKGSCYTCDWCWLGDGSRWSSSLYLCLLPCEVKKMEEEDECVENKQSTAASCSSVSEGSGGGGGSSFLKSSPAVASPPTVSPTHRRTSGPIRRAKGGWTTEEDETLRQAVCTYNAKSWKKIAEFFPDRTEVQCLHRWQKVLNPDLIKGPWTQEEDEKIVELVKKYGPAKWSTIAKSLEGRIGKQCRERWHNHLNPGINKEAWTPEEEVALMNAHRVHGNKWAEIAKVLPGRTDNSIKNHWNSSLKKKSEFYQANGALPPSAAKNGVLDSATKRPLFYQRRDSAIQINKPDEDGRDQLKSSVPLEEVVAASPLTNDQLPRPEPSPENGYHLYYKNHQTEYSMASEADKQRMYGYECGCSPSASPVIFFTPPPPSRKEYINGLRPTSPESYLREAARTFPNTPSIFRKRRRRTVVVSDSDNKAAKTDEEGTKEAVVVVVVDQKVNEISESPDIEEKESNDGSNAYNLSPPYRIRSKRTAVFKSRQLEFISPEEAKADDDDETKSSEKDKVLDGGDSQLPV*
>Parent-A05p46310.2-BraZ1
MMMRNQDITTIRDKNKANNACGGNNNKPKLRKGLWSPDEDEKLIRYMLTNGQGCWSDIARNAGLLRCGKSCRLRWINYLRPDLKRGSFSPQEEDLIFHLHSILGNRWSQIATRLPGRTDNEIKNFWNSTLKKRLKNNNTSSGSSPNNSNSNSLEPIDQQVDMGGNSNPMMNSYHHQDDMMIVGNTMHMDSSSFYAPVVSGVGLNQLDPLISVPDHSRYQQMGNTGNNNVNGLGDYGSTVLDPISNRASVENEWFLPPSENTNGIACATSNNLNLEALDLCFSSKNMCHSESFKVGNIMGMENSSWEIENPKIGDWDLDSLIDNNSSFPFLDFQVE*
>Parent-A05p47640.2-BraZ1
MDEKGRNLKNNNMEDEMDLKRGPWTAEEDFKLMNYIATHGEGRWNSLSRCAGLQRTGKSCRLRWLNYLRPDVRRGNITLEEQLLILELHSRWGNRWSKIAQYLPGRTDNEIKNYWRTRVQKHAKQLKCDVNSQQFKDTMKYLWMPRLVERIQSASAAATVATTTKTTTTTGSAATSSSNTTSNNQFMTYDYNNNSMGQQFGVVNNDYITPDNSNVAVSPMSDLTEYYSAQNTYPEYYSGQVGNNYYPDQDLVVPQILPDNYLDYSGLLDEDLAVMQEQSNLNWFEDINGATSSSDSLWNIGESDEDLWFLQDQQQFNNNGNF*
>Parent-A05p50210.2-BraZ1
MGRSPCCDESGLKKGPWTPEEDEKLINHIRKHGHGSWRALPKQAGLNRCGKSCRLRWTNYLRPDIKRGNFTAEEEQTIINLHSLLGNKWSSIAGHLPGRTDNEIKNYWNTHIRKKLIQMRIDPVTHRPRTDHLNVLAALPQLLAAASFNNLLTLNQSIQPDATSVAKAQWLHNMMQVLNSNNTSSSVDIHHTNYNIFGQSSFLENRPNISENLYDPTQSISRIDHQPLDSFSSPLGVFSHQDNEDMIPPLISASSDGSKQTQMMIKNKEILKHNEHTSNPSSTLTFTQDHQSWCDIIDDEASDSYWKDLIEQTCSEPWPFHE*
>Parent-A05p51510.2-BraZ1
MDTKKTGIKKERIPSQKEEEGTVRKGPWTMEEDLILFNYILNHGEGLWNSVAKASGLKRTEKSCRLRWLNYLRPDVRRGNITAEEHLLIIQLHAKLGNRWSKIAKYLPGRTDNEIKNFWRTKIQRHVKMSSSKNTNNIRHCLGNSQSSVITATDQGSSSKGLISPATTTTSFHVMEQSNDSYWNVEDIWPLQLLNDDLNDDHQVI*
>Parent-A06p06500.2-BraZ1
MGRHSCCYKQKLRKGLWSPEEDEKLLNHITNHGHGCWSSVPKLAGLQRCGKSCRLRWINYLRPDLKRGAFSPEEENLIVELHAVLGNRWSQIAARLPGRTDNEIKNLWNSNIKKKLRQRGIDPNTHKPISEVDKDKTTTTSNKSPPSSSSPTNQDFFLERPSDFSEYFGLQKLNFNSNLGLSVTPDSSPLCSMIPAQFSTGNMVGSVFQTQVCVKPSVTLASDNTSNFFDNGGFSWSGPNSSSSSSSLVKPNHNLEEMKWSEYSMNTPFFNGSTQNSQPIYIKSEAEYLANVSNITDPWSQSQNENLNTPEDSDVFSKDLQRMAVSFGQSL*
>Parent-A06p06710.2-BraZ1
MRIMIKGGVWKNTEDEILKAAVMKYGKNQWARISSLLVRKSAKQCKARWYEWLDPSIKKTEWTREEDEKLLHLAKLLPTQWRTIAPIVGRTPSQCLERYEKLLDAACTKDENYEAADDPRKLRPGEIDPNPESKPARPDPVDMDEDEKEMLSEARARLANTRGKKAKRKAREKQLEEARRLASLQKRRELKAAGIGNSHRKRKRKGIDYNAEIPFEKRAPAGFYDTADEDRPADQVKFPTTIEDLEGKRRADVEAQLRKQDVARNKIAERRDAPAAILQANKMNDPEAVRKRSKLMLPPPQISDHELEEIAKMGYASDLLAENEELTEGSAATRALLANYSQTPRQGMTPLRTPQRTPAGKGDAIMMEAENLARLRDSQTPLLGGDNPELHPSDFTGVTPRKKEIQTPNPMLTPSMTPGGASLTPRIGLTPSREGSSFAMTPRGTPFRDELHINEDMDMHENAKLERKRREEARMSLRSGLTGLPQPRNEYQIVAQPPPEESEEPEEKIEEDMSDRIAREKAEEEARQQALLRKRSKVLQRDLPRPPAASLELIRNSLLSANRDKSSVVPPSPVDDADEMVRKELLQLLEHDNAKYPLDEKAEKKKGAKNRANSSGSQVAAIEDFEENELQEADKLIKEEAQFLCAAMGNESKTFDEFVVAHDDCVKDIMYFPTRNAYGPSSVAVKAEKVAALQVEMENARKKMEEDEKKAEHMKAKYKTYTKGHEKRAETVWSQIEASLKQIEIGGTEVECFKALKRQEEMAASFRKKNLEEEVVKQKETERRLQARYGELLSTLEKAEELMVGFRAKALKQTDVVEDSHKQKEAKQLATGEEEDVAISMEASA*
>Parent-A06p10840.2-BraZ1
MEDTKKKKKKNINNEDSKKKERHIVTWTPEEDVILRDQITLHGTENWAIIASKFKDKSTRQCRRRWYTYLNSDFKRGGWSPEEDMLLCEAQRVFGNRWTEIAKVVSGRTDNAVKNRFTTLCKKRAKHEAMANSNNKRMLFLDGISTPQKADNEAPIAKRTRRSHILELTEINNYGNVEACLNQQTRSPFSVLARNATGIDNLEEQYQTSNVKESDGEGMFLKKDDPKVTALMQQAELLSSLAQKVNADNTEQSMENAWKVLQDFLNKGKENDLLRYGFPDIDFQLEEFRDLIGDLRSSYEDNDPSLRQPDLHDSPASSEYSSGSTIMLDQSGDKTQPSLPDPPQTEHKESGEEFLSTCDVLKNPEENMPTSGEEENFSSPIQVTPLFRSLADGIPSPQFSESERSFLLKTLGIESSSPCPSANPSQPPPCKRVLLHSL*
>Parent-A06p13300.2-BraZ1
MGKGRAPCCDKTKVKRGQWSYDEDLKLISFINKYGHENWRSLPEQAGLLRCGKSCRLRWINYLRPDVKRGNFSVEEEETIIKLHQSIGSKWSKIASKLPGRTDNEIKNVWHTHLKKRLSSNTNLNADRDEAATKGSLNREETSQESSPNASMSSGASKISSKEDGVQIGQTFQYLEGHSEVTKTLQEVDKPELLEISFGVDPEIWSFINGLDSFQQPESSLAPRAHQDSQEDEVEKWFKHLETELGLEENDSQQQRSIVMLTKNHSHHHLGELRALDKPLTKP*
>Parent-A06p15350.2-BraZ1
MVRTPCCKPELGLKKGAWTPEEDQKLISYLNNHGEGGWRTLPEKAGLKRCGKSCRLRWANYLRPDIKRGEFTEDEELSIISLHALHGNKWSDIARGLPGRTDNEIKNYWNTHIKKRLIKKGVDPVTHKSLISETSKSENLPEILNNQNIIQTIITSKDDLGNNENVKNEANKSRLSSARFLNRVANRFGKKINQRVISEIIGSGGPLITTTTTTSVTVDSISDKSTSFSFTPTSYLLNQMTVNGNGNATSPPSMFSDSSVNDPLMCRSVDNIGFSGFLNEQHVMMLEESCVENTEFMNELTRFLREDVNNDVEVTPVYEYKDDFEEIDNYFACVNLLTNPT*
>Parent-A06p15540.2-BraZ1
MGRKTWFDDDGMKKGEWTAEEDQKLVAYINEHGLCDWRSLPERAGLQRGGKSCRLRWLNYLRPGIRRGKFTPQEEEAIIKLHAVLGNRWAAIAKKMENRTDNDIKNHWNSCLKKRLSKNGIDPMTHEPIINNLTVTTTNEEECGSSPTNTSLTTESHFSSSPSGSACLLNKLAAGIASRQHDLDRIKNILLDRKITINDQDEEGGLRRDQKIGEEDDFLIWDDGEVRRYMDTDPMEYETTPYDSVLYESTQILDYLF*
>Parent-A06p15550.2-BraZ1
MGRATWFDADGTKRGGWTDEEDQKLVAYINEYGIGDWRFLPRKAGSLQRCGKSCRLRWLNYLRPGVKKGKFTPEEEEAIINFQSVLGNRWAAIAQQMPGRSDNDIKNHWNSCLKKRLERNGIDQMTHQPIINLAVKTPSFNIDCGNSSSSMVSPSPSFSSSGSASLLNRLATGISSREHGVDRIKNILSDPRTPIITTQEEEFEEPNKDHGKALAGDDQEDDFLMWDEENMRHFMDEIGQMDFETNGVYNPSSSSPYGVYETGLLDD*
>Parent-A06p19790.2-BraZ1
MVCKSETSNRKLKSKEKQRKGLWSPEEDEKLRSYVLKYGHVCWSTIPIQAGLQRNGKSCRLRWVNYLRPGLKKSAFTKEEETTLLSLHSILGNKWAHISKYLPGRTDNEIKNYWHSYLKKSVPSTKHESTRTPQTHSITNSVKTLESTTGRSSSFINVGESFSAKLSNFSPSVVFSEWLDHSLVMDQLPQTRSYVQDHIVPEERGLAGTFGQRLYQNSNSIFIPNSDFLLGDEIEFCTSFSDSFLVDALAS*
>Parent-A06p22240.2-BraZ1
MVKQAEKEHYSNISDKERQRENKKKEMNMMQEENRKGPWTEQEDIILVNFVHLFGDRRWDFIAKVSGLNRTGKSCRLRWVNYLHPGLKRGKMTPQEERLVTELHAKWGNRWSKIARKLPGRTDNEIKNYWRTHMRKKAQEKKRHVSPSSSCSNCCSSSMTTTNTQDVSFESRMSSGKVSFYDTGGNREMNQEETKDGYSMDDIWKEIDHSAVNIIQPVKDIYLEQSYCLSYPNMASPTWESSLDSIWKMEEDKSKMSSFGNDQFPFCFQHSRSPWSSG*
>Parent-A06p36050.2-BraZ1
MGGRKPCCDEVGLRKGPWTADEDGKLVDFLRTRGASGGWCWRDVPKLAGLKRCGKSCRLRWTNYLRPDLKRGLFSEEEIQLVIDLHAQLGNRWSKIAAELPGRTDNDIKNYWNTHIKRKLIRMGIDPNTHSPFDQQKVNHEKEETTLVNGQDPLHQAEAPVGSQNDTSAGNLTHLADIDGDNIQPWSFLMENNGGGCSSVGELTMLLSGDITSSCSSSSSLWLKYGELGYEDLELGCFDD*
>Parent-A06p36220.2-BraZ1
MVRPPCCEKNGVKKGPWTPEEDIILVSYIQEHGPGNWRSVPTNTGLRRCSKSCRLRWTNYLRPGIKRGNFTEHEEKMIVHLQALLGNRWAAIASYLPERTDNDIKNYWNTHLKKKLKKINESGREDNDDFSSSNTISQKQQQTSNKGQWERRLQTDINMAKQALCEALSLDKEPSSTLSPSSLSTPVIIPQNIPSFSSALLDRCYDPSSSSSSTTTTTTTTSNNTNPYPSGVYASSAENIARLLQDFMKDTPKTLTLTSSSPVSETEPLASATSEEGGEGFEQSFFRFNSMEETQNLTQETSFFHDQESKRAVTMEQDSGLISQGSLSLLEKWLFDENMVGMSLGQEAMI*
>Parent-A06p39220.2-BraZ1
MGRSPLSADETGTLKKGPWLPEEDDKLISYIHKHGHSSWSALPKLAGLNRCGKSCRLRWTNYLRPDIKRGKFSQEEEETILNLHAVLGNKWSMIASHLPGRTDNEIKNFWNTHLKKKLIKMGFDPMTHRPRTDDIFSSLSQLMSLSNLRGLVDLQQHVTYEDQHALLNLQGEMAKLQLLNYLLQPPPLAMSSSNNINPNELNILNLLTKENYNTNNLDLTSCLQDFNNNLPSLKTLEENHFSQNNSPIWSHEPPSLNQTMLPSHDPSPLGDDLVLNQASSSHEQEVAATCSVDWPDHLFDDSMFPYQS*
>Parent-A06p39870.2-BraZ1
MGRAPCCDKANVKKGPWSPEEDAKLKDYIENNGTGGNWIALPQKIGLRRCGKSCRLRWLNYLRPNIKHGGFSEEEDNIICNLYVTIGSRWSIIAAQLPGRTDNDIKNYWNTRLKKKLLNKQRKEYQEARMKQDMVMIKRQEQGQGQSNASRDLYSNNMFGSSPWPLLPQLPSPHHQVPLVMMEPTSCNYYQMTPSCNFEQKPLITLKNMVKTEEEPERTNPDHHHPEYSITNPFDFSFSQLLLDPNYYLEPVGGEGELAITSSSTNSPLPNTSADHHQQQQEILQWFGSSNFQTEAVNDMFLSNNDIANLETNENTKFYGNLPVAGAAAALAGGTTSTSADQSTISWEDITSLVNSDDASYFNGANHL*
>Parent-A06p44490.2-BraZ1
MGRHSCCYKQKLRKGLWSPEEDEKLLNYITRHGHGCWSSVPKLAGLQRCGKSCRLRWINYLRPDLKRGAFSQEEESLIIELHAALGNRWSQIATRLPGRTDNEIKNFWNSCLKKKLRRKGIDPTTHKPIISELQHNVIDQKLTSLNTSEVVKSTASINNPHDQSMVVLSQPGPWWYPATATTTTANQNAEFCFSSSTTQTVSDQIVSLISSMSTSSSPTPMTSNFNPIPNNWELSYCNNTVPSHSNSIYSAFFGNHYKEATQIMNTNNNNILLDQHPHQDMKSWAPEILHYTEHNQSSETGFEAEVKPDIAKYYWRSVSSSPSPNESAATLLHDADVEFYGKNLQKPNIMAFDQRL*
>Parent-A06p45800.2-BraZ1
MDGKRSLEINKNMGDFENNVDDEMDLRRGPWTVEEDFKLSNYISTLGEGRWNSLARCAGLKRTGKSCRLRWLNYLRPDVRRGNITLEEQLLILELHSRWGNRWSKIAQYLPGRTDNEIKNYWRTRVQKHAKQLRCDVNSQQFKDTMRYLWMPRLVERIQAASASSTTGSAAKSCVTTTTDQFLITSYDGGANNNNTNIDHLGLTSNPNGYVTSGTSSVTVSPASGLTEYNIGSEVGQIETSFDPVQSLVGPQIMLPSQNYLDDKSGLLNGGLGAMQEQSYPNLFENINGMIPSYSDSFWNIGSDEDFWLLQQQQQQLLNNGSF*
>Parent-A06p46010.2-BraZ1
MGRAPCCEKIGLKRGRWTAEEDEILTNYIQTNGEGSWRSLPKKAGLLRCGKSCRLRWINYLRRDLKRGNITAEEEETIVKLHSLLGNRWSHIATHLPGRTDNEIKNYWNSHLSRKIYAFTTVTGDEHSLKVDDLVLNKSSSSSLGAKNTNKTKKKKGRTSRSSMKKHKQMVTASQCLPQPKELESEISEGWNSGNYEGKSLGAYEWLDGEIERLMSSFVWECASEEAVISMNDDDPDQNKVCESGDNISCCVDLFEEEQGKLGSLHVDQDMNIEKEREESILSSNSNESGDKDWWVGLCDSSEVGFGINDELLGWEFQGGLTCQTDDLWDLSDFGEIQQVDSI*
>Parent-A06p47430.2-BraZ1
MLDWGVDQVQHRNHDLYQQQQQQQGCRKGPWTPEEDKLLSEYVTSNGEGRWSSVAKCAGLNRSGKSCRLRWVNYLRPGLKRGQITPQEEGIILELHSLWGNKWSTIARYLPGRTDNEIKNYWRTHYKKKEKSFSKQEKVKRSRKQLDLKPQSQQQPQQQNQSSQFVSEDHKKLDNEQNTFSYQTSVFFTDQFHMPQVVAATSSDHSMMDEGNLWGSLWSLDDHDPHHFGGCSEQRTASNVSEKFNGCGIDAPFCGSWDYSYNGFNTRL*
>Parent-A06p47960.2-BraZ1
MVRPPCCDKGGVKKGPWTPEEDIILVTYIQEHGPGNWRAVPTNTGLLRCSKSCRLRWTNYLRPGIKRGNFTEHEEKMIVHLQALLGNRWAAIASYLPQRTDNDIKNYWNTHLKKKLNKANQDSHQDFDQSRDLSSSPSSSSANSNSNISRGQWERRLQTDIHLAKKALSEALSPAVAPIITSTFATTATTSSSAESRRSTSSACRFLRTQETSTAYASSTENIAKLLKGWVKNSPKIPNSSDLMVSPDSETKDVIKSDVEDCAGAFQSFSGFDHLKDCDSSYHQAGVSPDHETKPDITGCSNQSQWSLFEKWLFEDSGGPIGDIVLDENPYFF*
>Parent-A06p48200.2-BraZ1
MGRPPCCDKSNVKKGLWTAEEDAKILAYVAIHGVGNWSLIPKKAGLFIYFYFGCRSESMWKELFSPQEEELIIQCHRIIGSRLPNC*
>Parent-A06p48540.2-BraZ1
MRTRRRTEEENHQEYKKGLWTVEEDNILRDYVLTHGKGQWNRIVRKTGLKRCGKSCRLRWINYLSPNVNKGNFTEQEEDLIIRLHKLLGNRWSLIAKRVPGRTDNQVKNHWNTHLSKKIVGDYSSAVKTTGEENYPPSLLITAATTSGHHQQDKICDKSFEGLVSASYENKQKADLTHTNDSSLYFKERNNFDSSNAFWFNDDDDFEMNSFAMMDFASGDTGYCL*
>Parent-A06p48660.2-BraZ1
MDKRGGICSGGSGSSGETEVRKGPWTMEEDLILINYIANHGDGVWNTLAKSAGLKRTGKSCRLRWLNYLRPDVRRGNITPEEQLIIMELHAKWGNRWSKIAKHLPGRTDNEIKNFWRTRIQKYIKQTDVAATATSSVGSQSSEINDHAASTSAHNVFCAQDQAMDTYSPTTTSYQHTNMEFNYGNYSAPVAPVTTAATTADYPVPMTVDDQTGENYWGMDDIWSSMHLLNGN*
>Parent-A06p48680.2-BraZ1
MEFESMIKMHYPFLAAVLYDENLPLKDFHPSLTGNVSCLQNMHHKPFQVNLDRSHLTSIINLSPDLYHENLTSKISNTTSDHIPNLNIPPYHFDIFKGITPSPCIGTFEVYLQGISIKPDIFHLVYNTSSPPKDLPNILHAPSEITMWGNDNPQGIIFGYEPLFNLAMADSNLYNAPKPMCLLSPNEDAVMNQRQNNQILIKTDQRNKRFQMRRGCKPVKKASIIKGQWTSGEDRLLVQLVEHHGTKKWSHIAKMLPGRVGKQCRERWHNHLRPDIKKDGWSEEEDRILISAHKELGNKWAEITRKLPGRTENTIKNHWNATKRRQQSRRSKGKDKTSLAMCSSTLQNYIRSVTYNDDTLRTNATFDANANIKVSAKNMRSKGKVVIIAASDYDKSNECKYIIDGVMNLGLDDGNDTSSSAVTSTSGSTARPGSGLTAEFDESMTDSWMVMHGCDEVMMNEIALLELISHGRL*
>Parent-A06p51230.2-BraZ1
MEETRKKKKDDSKKKERHIVTWSQQEDDILRKQITLHGTDNWAIIASNFTDKSTRQCRRRWYTYLNSDFKRGGWSPEEDTLLCEAQRVFGNRWTEIAKVVSGRTDNAVKNRFTTLCKKRAKYEAMAKDNSLASCVINSNNKRMLLPDCGISTPPKAESVSPLAKKMRRSDIPDVTVFGGYGDRSHIKVNSGVNQHSSYGDRSHIKVGSGVNQQIRPPCLVLAHNEEEKNQTDSVKESEGEDKEMFLKKDDPKVTSLMQQAELLSSLAQKVNADNTDQSMENAWKALQDFFNKSKENDLFRYGLPDIDFQLEEFKDLVEDLRSSNEDSQASWRQPDLHDSPASSDYSSGSTTIPHSSGDQTQQPMSGSQTETQLLPDNEQVDLLSTCHEIVPMSVEEEFNSPVQVTPLFRSLAAGIPSPQFSESVSFAPKYYGNSFIKEKHDGVCLLQEKNFVLKTLGVESPCPSANLSQPPPCKRVLLDSL*
>Parent-A06p56970.2-BraZ1
MGRSPCCEKAHTNKGAWTKEEDERLIAYIKAHGEGCWRSLPKAAGLLRCGKSCRLRWINYLRPDLKRGNFTEEEDELIIKLHSLLGNKWSLIAGRLPGRTDNEIKNYWNTHIRRKLINRGIDPTTHRPIQESSASQDSKPTHLEAITSNTINISFASSSSTPKMEIFQESTSFPGKQEKISMVTFKEEKDECPVEENFPDLNLELRISLPDVVDHHHQGFVGEGKTTTPRRCFKCSLGTINGMECRCGRMRCDVVGGSKGSGKGSDMSNGFDFLGLAKKETNTCLFGFRSLEMK*
>Parent-A07p09380.2-BraZ1
MSLWGVMGAGWGMVEEGWRKGPWTAEEDRLLIDYVRLHGEGRWNSVAKLAGLKRNGKSCRLRWVNYLRPDLKRGQITPHEETIILELHAKWGNRWSTIARSLPGRTDNEIKNYWRTHFKKKTKSPVNNVEKTKNRILKRQQFQQLRQMEMQQEQQLLQFNQIDMKKIMSLLDDDENNNSGDNNFSSSSSGSSGEGGAFYVPHEITHSTTGSGYDPNGNGVFPVPIPEANVNEDFTVWDGLWNLDLEGQESFGGGACFPRKHCFQNVFIPFC*
>Parent-A07p10920.2-BraZ1
MGRAPCCEKMGLNRGPWTPEEDQILISFIHKHGHSNWRALPKQAGLLRCGKSCRLRWMNYLKPDIKRGNFTKEEEDAIISLHQILGNRWSAIAAKLPGRTDNEIKNVWHTHLKKRLEDYQLAKPKTSNTKKATKPKSQSVPTKLNSTRCELEFLNSSNPSFESLFSASPSTSDAVSSVTLMSHKGHNNEAKMDNKSGDINIADQDCSSFEIFGADIDESFWNEALYSQDESNYALNLDVAGFDEIQQEFQQLGPDENEMVFDSEMDFWFDVLARTGGEQDLLAGL*
>Parent-A07p14430.2-BraZ1
MSNIMKKRCNENEESAEQRKGPWTLEEDTLLTNYIAHNGEGRWNLLAKSSGLKRKGKSCRLRWLNYLKPDIKRGNLTPHEQLLILELHCKWGNRWSKIAQYLPGRTDNEIKNYWRTRVQKQARQLNIDSSSHQFLEVVRSFWVPRLIHKMKDNSNTNSKAPPTDSLGPVVQDNNFSHNSGLNNIDCSTSMSQDLAKISQLMDLSDLETTNSMCLEGSRGSSNQYVNEDYRCLEEEYIVTTMGNSDILPLQDCHVAYSTYEEDVTQDPMWNMDDIWQFEEYAPFN*
>Parent-A07p16070.2-BraZ1
MGRSPCCEKAHMNKGAWTKEEDQLLVDYIRKHGEGCWRSLPRAAGLQRCGKSCRLRWMNYLRPDLKRGNFTEEEDELIIKLHSLFGNKWSLIAGRLPGRTDNEIKNYWNTHIKRKLLSRGIDPNTHRSINGSATPPSKTTTPSLQNDEPVRFDFSGPDQQRTVKPEPMLLDREETNNNNINNCTSSGTTSEKDIQTDDDWVLNLELSVGPATTKSYRYELTRKANPDLAESTRRWSFELLGAQAEVCLCCRIGSHNESCRNCRTSDVLTTWESKIL*
>Parent-A07p18410.2-BraZ1
MADRIKGPWSPEEDEQLRKLVVKYGPRNWTVISKSIPGRSGKSCRLRWCNQLSPQVEHRPFSAEEDETIARAHAQFGNKWATIARLLNGRTDNAVKNHWNSTLKRKCGGFYASAEDQRPVKRSVSDGYPPVANGLLMSPGSPTGSDVSDSSTLPVLPSVEVFKPVPRAGGVMLPLPIETSTFCDDPATSLSLSLPGADVSEESNRSHESTNNNTSRSHNTNTMSLMQFSGGFRGAIEEMGKSFGGNGGEFMAVVQEMIKAEVRSYMAEMQRNHSGGGFVGGGFRDNGMIPMSQVGVGRIE*
>Parent-A07p19790.2-BraZ1
RLGFIDFGYREIVDADMEDYGFEYSDEEQEEQDVDIENQYYNSKGNIETEPEEALSGFAEVVRMEPDKAEWGFKALKQTVKIYYRLGKYREMMDAYREMLTYIKSAVTRNYSEKCINSIMDFVSGSAGQNTGLLQEFYQTTLTALEEAKNERLWFKTNLKLCNIWFDIGEYRRMTKILKELHKSCQKEDGTDDQKKGSQLLEVYAIEIQIYTETKDNKKLKQLYQKALAIKSAIPHPRIMGIIRECGGKMHMAERQWAEAATDFFEAFKNYDEAGNQRRIQCLKYLVLANMLMESEVNPFDGQEAKPYKNDPEILAMTNLVAAYQRNEIIEFEKILKNNRKTIMDDPFIRNYMEDLLKKVRTQVLLKLIKPYTKIGIPFISKELNVPEKDVTELLVSLILDSRIDGHIDEINRYLLRGDSANGRKLHKAVDKWNTQLKSLSMSITNRMGKVLHDSESGQNLALEKTFHKGPWTSAEDQLLTAYVDKHGEGNWNAVQKHSGLSRCGKSCRLRWVNHLRPSLKKGGFTDKEEQRVIELHASMGNKWARMAAQLPGRTDNEIKNFWNTRLKKLQRLGLPIYPDEVREQAMNAAAQNGQNSDHSQESLEPYCLEIPEFDFKYLQLNNYQSVLLRNAPMGNNMMKQCFFQPNNMYNLIGSSYMSPNRKRVREPEIDFLDTGGYATTNEQSGQLWNYPFVEGNAATYSSPSEKLELPSFQCCDPLGDWETQHSNPMPAVESDSTLVQSPLTDCPSSGLLESVVYGSSGEKQATNSTDPDSPLLLQSSLFGHIELTPAFANNTETDMVPFGPTSSSERLTSSLESSDWIRQLLGEDRDYTK*
>Parent-A07p23340.2-BraZ1
MDCKKEDALRRGPWLEEEDERLVKFVTLLGERRWDSLARVSGLKRSGKSCRLRWMNYLNPSLKCGPMSQEEEIIIFQLHALWGNKWSNIARRLPGRTDNQIKNYWRTHLRKKMEAQNYDKIIDWRGNKGEELLHKHKETEIMWTRTKTREHGFDETVKEYKQKNMESDKETNGVICETERFGVMNSPYENRIIDWISKSDANIFEDHSSSSTDNNININVGSWWFQEIMDFEEVSCSLWS*
>Parent-A07p26840.2-BraZ1
MEAVKKEEMKKGPWKAEEDEVLINHVNRYGPRDWSSIRSKGLLQRTGKSCRLRWVNKLRPNLKRCFFSGCKFSAEEERTVIELQAEFGNKWARIATYLPGRTDNDVKNFWSSRVKRLARILHNSSDASTSPKPPSRRNKGKNVKPIQCFYPPQFQSFGLVEEEVTTASSSSSKILPYSSSDQVDEALRLSESGIKLEHQPFSFGTDPLMSEPHIANQQATIPFYPESRELLARLDNPYYYDILGPAGCSEPLFALPQPFFELPPAERRCRHVSKDDEEEEEADVFLDDFPADMFDQVDDPNQSP*
>Parent-A07p27240.2-BraZ1
MGRKPCCDKKGLKKGPWTPEEDEILVEYIKQNSHGSWRLLPKKAGLLRCGKSCRLRWTNYLRPDIKRGPFTPQEEKLVVQLHAILGNRLLLHCLIKLGFSLFEPSFFVFGLRWAAIAAQLPGRTDNEIKNLWNTHLKKRILSMGLDPKTHEPLPSHGLAKQAPASQTTRHMAQWESARLEAEARLSRESILFNPSCEVKYECDHFLRIWNSEIGESFKNLTTTSQSPCSRTTSSSSALVGKETVMGINHGSGSSSPCSNNVEDVSSDSALQLLLDFPISDDDMSFLEENIGSSYTESHVGVSINGF*
>Parent-A07p29130.2-BraZ1
MGKGRAPCCDKTKVKRGPWSPEEDLKLISFIQKFGHENWRSLPKQSGLLRCGKSCRLRWINYLRPDVKRGNFTAEEEETIIKLHQNYGNKWSRIASQLPGRTDNEIKNVWHTRLKKILVQSSATSPCSSNSVSCGKEDKSQAEGCLNTKTSQDFTTSVSSGGSYNSNQEDDPKIGLLFKYSAFNDIIQEVDKPDLEIPFDSDPDIWSFLDSSNSLQQSGANEFRAEEESDEDEVKKWFKHMESELELEEADNEHHKPGTQESSSSCS*
>Parent-A07p31360.2-BraZ1
MGRSPCCEKMEVKKGPWTPEEDIILVSYIQQHGPGSWRCVPRNTGLLRCSKSCRLRWTNYLRPGIKRGNFTEHEEKTIIHLQALLGNRWAAIASYLPQRTDNDIKNYWNTHLKKKLNLQRQNGNTNDDNTNMTEMSSCDNNNNNNRRSVNKGQWEKKLQTDINMAKQALFQALSLDQASSSITADPDSPKPHDHHSTTAIYASSTDKISKLLQNWTSSSSSMPNTSSLSNNRSSSTGEGGVLDHQYSLFSPNSESGSVDERLNIMTETSIFKGESKSNVDMEATNNATTDDHGSLSLIDQWLYDDQGLVDQYDDVQEDLIDVSLEGKNNGNNGQDLS*
>Parent-A07p31470.2-BraZ1
MGRTTWYDDEGLKKGEWTAEEDRMLVAYINEYGLGDWRAMPKRAGLQRCGKSCRLRWLNYLRPGIKRGKFTPQEEEDIIKFHSLLGNRWAAIAKEMPNRTDNDIKNHWNSCLKKRLVRSGIDPMTHEPVVNVKANSSSTTSSPTLTPSSSTTSSPFSSTSSARLLNRLAAGISSRKQGFDRIKNVILSEPRQAVKEDALMISRKEAEEEVNGCFMESDDNLISTTSLYELLSEPYDMYQSDFGLEVDDQFDLFLEIPTLGQDLS*
>Parent-A07p33710.2-BraZ1
MSEDHRRWMDQTASCGYFSLDISNYQHIGHSYASNREEEIKNPNQSNYGKRSKKDTRVCGSFRHSSKASVVRGHWRPDEDAKLKKLVALDGPQNWNLIAEKLQGRSAGKSCRLRWFNQLDPRINRRAFSEEEEERLMQAHNLYGNKWAMIARFFPGRTDNSVKNHWHVIMARKFRGQSSVYRRRKTVIPLKPLVNPNPQYSCNDFDPSRSDTIHLVSNDKNHLMLPIPCFPGYAHGNESPLMLGMLENQMMVDDHSARTREATTFDFLNQTEKCEMLGEGMNEQKKPHFFDFLGLGTV*
>Parent-A07p34250.2-BraZ1
MEDSMKTKSFKESEEVGLRRGPWTLEEDTLLTNYILHNGEGRWNLVAKSAGLKRNGKSCRLRWLNYLKPDIRRGNLTPQEQLLILELHSKWGNRWSKIAQYLPGRTDNEIKNYWRTRVQKQARQLNIESNSDKFFDAVRSFWVPRLIEKMEQNSFTNCCPQNNNNKSRLPPQSYDSTSTQTYTDISSQNPGLSNIDGSSSSSTFMPDLTTVPYFIDPNTIIDGSMCNQEGNYQELGGYIPEMEEYYYMGNSDIGTECHVAEAYEDVTQDPMWNVDDIWQFRE*
>Parent-A07p35570.2-BraZ1
MGRQPCCDKVGLKKGPWSADEDRKLMNFILTHGQCCWRAVPKLAGLLRCGKSCRLRWTNYLRPDLKRGLLSDDEEKMVIDLHSQLGNRWSKIASHLPGRTDNEIKNHWNTHIKKKLRKMGIDPLTHKPLSIVEQEEDKPLKKLQKPMEQTAEEPTNYCLTKDSNSKNMFMAMNLEYGVEEVPMIDPECLELIYNNSSMSTSTSTSSSSSNESSILKDFHFPDFDWSDYGIDNNNHHNNNGVDNIMENNVMSLWDVDDFSSWDLLLTDDIPQSSSTFGLF*
>Parent-A07p35670.2-BraZ1
MEGSSQGLKKGAWTAEEDNLLRQCIDKYGEGKWHQVPLRAGLNRCRKSCRLRWLNYLKPSIKRGKLNSDEVDLLMRLHKLLGNRWSLIAGRLPGRTANDVKNYWNTHLSKKHEPGCKTQMKKRNIPCSYTTPAQKIDVFKPRPRSFTVNSGCSHNNGMPEADIVPLCLGHNDTNNVSENIITCNKDDDKSELVSHLMDGQNRWWESLLDESQDPAALFPETTAIKKGATSAFDVEQLWSLLDGETGT*
>Parent-A07p37170.2-BraZ1
MENSMKNKSCKGSEEAELRRGPWTLEEDTLLTTYILHNGEGRWNLAAKCAGLKRTGKSCRLRWLNYLKPDIRRGNLTPQEQLLILELHSKWGNRWSKIAQYLPGRTDNEIKNYWRTRVQKQARQLNIESNSDKFFDAVRSFWVPRLIEKMEQNSSASYACPQNNNSSLLPPSQTFESMSTQTYQDLSGLSNMDGSSSSSAFMPDLMTVPHFMHPNTIIDGSMCYHEDNAQELSGYIPGTEEYYYMGNSDISTECQVAEAYENVTQDPMWNMDDIWQFRE*
>Parent-A07p38280.2-BraZ1
QLIFNIFTSCPPMGMEIAYTNVSFPSITPHFPSSSHPLTINNNIVMSKDHHRWMDQIAYFSLNVNSDQHKGHYYHASHGEEEMKNPNRCNCSTSSKKEMRDCGSCRHSLKASVSRGHWRPAEDAKLKELVAVYGPQNWNLIAEKLQGRSAGKSCRLRWFNQLDPRINRRAFTEEEEERLMQAHSLYGNKWAMIARLFPGRTDNSVKNHWHVVMARKFREQSSVYPRRKTMITHKPLANPNPHSCNDFEPTRSDLIHLVSNDQSHLMLPIPCFSGYDHGMLENQMMIDDYSSRTREVATTFGDSNQTGKCEMLDESMNEKKKPHFFDFLGLGTV*
>Parent-A07p41530.2-BraZ1
MCSRGHWRPSEDEKLKDLVEQYGPHNWNAIALKLPGRSGKSCRLRWFNQLDPRINRNPFTEDEEERLLAAHRIHGNRWSIIARLFPGRTDNAVKNHWHVIMARRTRQTSKPRFLPSTTASSSLMATDQFMMGSGDRKRIRGDVVNYPYQFSHINHLQFLKEFFTGKIALNTKENQSKKPLEFYDFLQVDTDSNKSEVIDQYSDQSNPNDSDNKNESHVPFFDFLSVGK*
>Parent-A07p42090.2-BraZ1
MFSSKDHVLSFFDLSPDHNTKSFFFLFSSLSLSLSFSFSSFYCNDQKSRMVRTPCCRAEGLKKGAWTQEEDQKLIAYVQHHGEGGWRTLPDKAGLKRCGKSCRLRWANYLRPDIKRGEFSQEEEDSIINLHAIHGNKWSAIARRLPGRTDNEIKNHWNTHIKKRLIKKGIDPLTHKSLDQSETLPDKSIGHQEDDDQKSNNKKSLGPSSARFLNRVANRFGKRLDHSALSDIIGSGGPFTGHTTPTTSASECEKSISSLSTPNSSNLHMIHDATSLSSSTFSNDTSAQLVYDNIFDDIEDMTGFSSKILNDIVSHDDEDFLMLDESSSDNTLFMKELTMFLQGDKTETMSLNDSHLAPINVVDDYSFEGIDNWFG*
>Parent-A07p42390.2-BraZ1
MGRTTWFDDDGVRKGEWTVEEDRMLVAYINEYGLGDWRTMPKRAGLQRCGKSCRLRWLNYLRPGIKRGKFTPQEEEDIIKFHSLLGNRWAAIAKQMPNRSDNDIKNHWNSCLKKRLVRSGIDPMTHKPVVTVAKATSSSTTSSPTPTPSSSSSSSFSSTSSARLLNKLAAGISSRKHELDRIKNVIMSEPRQAVEEDEMMIGSKEDEEVTGCSMEIDENLISTTSFYEYLTCDFTPTYTPGFVAAFDDYSLVEPYDLYRSDFYHETSDDQLDLFLL*
>Parent-A07p42400.2-BraZ1
MGRTTWFDDDGIKKGEWTAEEDRMLVAYIKEHGLGDWRTLPKRAGLQRCGKSCRLRWLNYLKPGIKRGKFTPQEEEDIIKFHSLLGNRWAAIAKQMPNRTDNDIKNHWNSCLKKRLVRSGIDPMTHKPTVNVAKATSSSTTSSPTPTPSSSSSTSSSFSSTGSARLLNKLAAGISSRKHALDRIKNVIMSEPRQAVEEDEMMIGSKEDEEVTGCSMEIDENLISMTSFDEFLTCDFTPTYTTGFVDAFGGYSLVEPYDLYQSDFYHETSDDQLDLFLL*
>Parent-A07p42530.2-BraZ1
MGRPPCCEKIVVKKGPWTPEEDITLVSYIQQHGPGNWRSVPKNTGLLRCSKSCRLRWTNYLRPGIKRGNFTQHEEKTIIHLQALLGNRWAAIASYLPQRTDNDIKNYWNTHLKKKLQLQRQNGITNEDNTDMTEMSSCNNNNNVCTNSKRIANKGQWEKKLQTDINMAKQALFQALSLDQPTSSISPDLGSPKPHHHSATATYASSTDNISKLLQNWTSSSSSVPYPSSYSNNRSSSTGEGGVLDQHALFSPSSETGSVDEKLNLMTETSIFKGESKPIVDTEATTDDHSSLSLIEKWLFDDQGMVQCDDDQEDLIDVSLQGKNTDNNCQDVF*
>Parent-A07p46190.2-BraZ1
MGKGRAPCCDKTKVKRGPWSPEEDLKLISFIQKFGHENWRSLPKQSGLLRCGKSCRLRWINYLRPDVKRGNFSAEEEEMIIKFHQSYGNKWSKIASKLPGRTDNEIKNVWHTHLKKRLVKSSASPDEPASPCSSDKTQAEDCLNIKTTRDSTTSASSGGSNNSNQEDDPNISLMFEYSQFNDIIEEVDKPDLLEIPFDSDLDIWSFLDAPNENSSVSRGEEECDEDEVKKWLKHLENELGLEEDDNHQHHKEGAQDKDSSLLKTYELMIH*
>Parent-A08p00080.2-BraZ1
MGKGRAPCCDKSKVKRGPWSPKEDLTLITFIQKHGHHNWRSLPKLAGLMRCGKSCRLRWINYLRPDVKRGNFSKEEEDAIIHFHQTLGNKWSKIASFLPGRTDNEIKNVWNTHLKKRLFPNSSSYSSISCPNDRPTEADQKKNYAIVQEERNSRDNESQDPPSSSHLHGKHMHTKPELHEVNELHEIQLLLDHDDFDDITSAFLQTTETLFPVQPLDSLLQTHTLTGFHNTGGTTQEAIEPQSFDHSQPEIPCGFEETNGEFDLWSQPSPNSEEFDEWLSFMDNQAYFDDFTLFGEVCL*
>Parent-A08p11200.2-BraZ1
MMRKRESSKVKKEELNRGAWTDQEDKILKDYIMFHGEGKWSTLPNQAGLKRCGKSCRLRWKNYLRPGIKRGNISSDEEELIIRLHNLLGNSRWSLIAGRLPGRTDNEIKNHWNSNLRKRLPKSQTNQQKSRKHSNNNNMNKVCVIRPKAIRFPKALTFQNQSSIGSTSLLTVKENVIDHQAGSPSLLGDLKIDFDKIQSEYLFSDLMDFDGLGCGNVMSLVSSDEVLGDYVSADTSCLGNLDLNRPFTSCLQEDCLWDFNC*
>Parent-A08p15050.2-BraZ1
MGRSPCCDQDKDVKKGPWMPEEDDKLRAYINKKGYGNWRSLPKLAGLNRCGKSCRLRWMNYLRPDIRRGEFSDEEESNIVRLHALLGNKWSKIASHLPGRTDNEIKNYWNTHMRKKMLQMKIDPTTHEPRTNDLTPILDVSQMLAAAFSNGQFGNSNLFNNNTALENHLKLQLIHKMLQMITPKAVPNINSFCTNSLIPKHEPVVNDFNTNSVNPKPEPGAGQLNAIGGQQVFINKSDNEDFMPSFGHDWDGFEDNQLPGLVTVSQENLKSAKPGTNTTTEVNYKTGPDMMPGYYGDQLREIPSTGLISISPETSGLKYRGTTQHSSASDVLEDWEKFLDDETSDSCWKSFLE*
>Parent-A08p15860.2-BraZ1
MENYVDESGFAPLNLTKFTRDEEHMKEEDFPFEVVDQSKPTSFLQDFHHLDHDHQFDHQYHHHHGSTSSNPSLLGAPRTLSCINKVPLQHCSYQENLVDFYESKPHLMNHHFQASDNQYFTRDHHHQEISLVDEHNPVDLEQNNMMMMRMLPFEYLPTAIIKPTNFMMPDEVSCVSADNNCYKAMSFNKTKPFLTRNLSSSSSSSSWKGKNNTTLVKGQWTAEEDRILVQLVEKYGLRKWSHIAQVLPGRIGKQCRERWHNHLRPDIKKETWSEDEDRVLIEFHKEIGNKWAEIAKRLPGRTENSIKNHWNATKRRQFSKRKCRSKYPRPSLLQDYIKSLDLGVLSSSSVPARGRRKESNKKKDIVAVEEKKKKEEKFYGQDRVVPECVFADGFGFNENLLEEGCSIDSLLDDFPQADIDAFVHGI*
>Parent-A08p17110.2-BraZ1
MGRSPCCEKNGLKKGPWTSEEDQKLLDYIHKHGYGNWRTLPKNAGLQRCGKSCRLRWTNYLRPDIKRGRFSFEEEETIIQLHSFLGNKWSAIAARLPGRTDNEIKNFWNTHIRRKLLRMGIDPVTHSPRLDLLDVSSILASSLHNSSSDHLKMSRLMMDAHRQHQQQPPLINPEILKLATSLFSQNHNQNFVMDHESKIHDNHTAYHHDVNQTRVNQYQTDHQELQYCLPPFPNEAHFNDMDHHGEHMFASNSSTSVQDCNIQPFNDYASSSFVLDHSYLDQSFNFADSVLNTPSSTPSTLNSSATTYINSSSCSTEDEMESYCNNLIKFDIPKDFLDVNGFII*
>Parent-A08p17840.2-BraZ1
MGRQPCCDKLGVKKGPWTTEEDKKLINFILNNGHCCWRALPKLAGLRRCGKSCRLRWTNYLRPDLRRGLLSHEEEQLVIDLHAHMGNKWSKIASRLPGRTDNEIKNHWNTHIKKKLVKMGIDPVTHQPLNQDPNSTDDPKNSCSVSYDISMVTKSSSTKNIETNGTTTEDESISTITDQNSSMDNDNHQLSNIYNDEELFSYLWSDESTKAETPWSDSNYDVGGTLYHDNNVSCAGADFPICSPERINGVDWTFQDYCQDFGVHDFGF*
>Parent-A08p19580.2-BraZ1
MEMSRGSNSFDNKKISCQRGHWRPIEDDHLRQLVEQYGPKNWNFIAQHLYGRSGKSCRLRWYNQLDPNITKKPFTEEEEERLLQAHRFQGNRWASIARLFPGRTDNAVKNHFHVIIARRKRESSSSTATSTFNQSWHNIFSHSSSLTRLDRSQFGLWTYQKDKSRGLWPYTFVPAPKDGQFGSSSISNLHKDIYPERIKSKELVDHTPDHKKNSISEDGPSMGDNGGKKNVTFIDFLGVGLLS*
>Parent-A08p19970.2-BraZ1
MKAPTNLPQDGLQGTQKGSHGYASHFFSSEVLLVASNVATSLSYVKHFHFHRRTCGPARRSTKGQWTPEEDQVLCKAVERFQGKNWKKIAECFKDRTDVQCLHRWQKVLNPELVKGPWSKEEDNTIIALVEKYGPTKWSTICQHLPGRIGKQCRERWHNHLNPAINKNAWTQEEELTLIRAHQIYGNKWADLMKFLPGRSDNSIKNHWNSSVKKKLDSYYASGLLDQCQSSPLIPPQNRSIASSSSWTPSSGDEGKFTPGAAAEESECSQASTVFSCSQSTNDVLDEVKPADEEFYIPELPSGKEQQISNSPSHAESSKKYQNQTEDRTTTATEDHLQGDCPQLLTHNMDGEGRNEACQDFQNSVRLSDQPSSPNSDTDIHPQPRTLITDEECCMVLFPNNMKDSDTSYGEQGQNMVEPQKANGSHANEIGNIPALSWHPSNSEGRAGHSSVPLLYSDMKDSLLLRNDSNDTIQGCHLLGATALERKTDTNDGFIDADGLVTSHGIDDNDGIPEQQDLSYIPKDSLKLVPLNNFSSPARVKKIHFPIDDKPTEKDKGTLCYEPPRFPSADIPFFSCDLAPSSSDLRQEYSPFGIRQLMISSMSCTTPLRLWDSPCHDKTPDVMLKDAGKSFSGASSILKKRHRDFLSPVLDRRKGKMVKSAEASSLAKDFSRLDVMLDDADDNKGASSSEAKEDPKETLESGVVTSAKIDQETRRSLAYHNDVEMKLSSPDKTGFRPDNEVNTVAKDPLNQHEKSVGTIPTGEISSELPFTTDSIPLSAFAEINTNTAESSLDIIENYSIFDGTPFKKLLDTPSPWKSPLLFGSFSQSPNLPPEITFEDIGCFMSPGERSYDALGLMKHLSEHTATAYADALEVLGNDTPETILKKRQMNRSIQGKENQLWPHDQLENRSQVECRALDFSDCVTPGKAKVSSSSPRGYTSPSSYLLKSCR*
>Parent-A08p25050.2-BraZ1
MSSSVRKNMERIKGPWSPEEDELLQSLVQKHGPRNWSLISKSIPGRSGKSCRLRWCNQLSPEVEHRGFSPEEDETIIRAHARFGNKWATISRLLSGRTDNAIKNHWNSTLKRKCNGVASDGYDGNIGEEQPLKRTASGGGVSTELYMSPRSPSGSDVSEQSGGGPHVFRSGAVNEMTASSSGEDPPTYLSLSLPWNNRYETENVRVNESTEQNENTVIDNGYTAELFPVRKEEVEEEKEMSGFGGEFMTAVQEMIRTEVRSYMADLQRGNIGGGGGGSCMPQSINSRRVGFREFIVNQIGIGKIE*
>Parent-A08p26760.2-BraZ1
MGRSPCCEKAHTNKGAWTKEEDERLTAYIKAHGEGCWRSLPKAAGLLRCGKSCRLRWINYLRPDLKRGNFTEDEDELIIKLHSLLGNKWSLIAGRLPGRTDNEIKNYWNTHIRRKLINRGIDPTTHRPVQESSSASQDSKPTQLVEAITSNNTINISFTSTPKMESTSCFQVKPEKISMLTFKEEKDEFLTEEKLPDLNLELRISLPDVVQGKSTRARCFRCSLGMINGMECRCGSIRCDVVGVSSGSTGNGGDSNHGFDFLGLATKETTTTSLLGFRSLEMI*
>Parent-A08p30140.2-BraZ1
MFISEKQRWTDEVAAARREASSWDFPFNDINVQHHRRCNTSHEFDILKSPLGDNVEGSNNHNPNYSNNESGKKETTDSGQSWSSSSSKPSVLGRGHWRPAEDVKLKELVAIYGPQNWNLIAEKLQGRSGKSCRLRWFNQLDPRINRRAFTEDEEERLMQAHRLYGNKWAMIARLFPGRTDNSVKNHWHVIMARKYREHSSAYRRRKLMINNPLKPQLSNHPSPNPNHHSFISTHHYFTQPFHEFNLTHHLVNNASITPDHNQLVLPIHCFQGYESNETPMVVSMFGNQIMGGDNVDVMSEGLYEYPYIDSTSHEKGVPNEPMSWIGMEGEDEEVVEKAKQQPHFFDFLGLGTA*
>Parent-A08p32900.2-BraZ1
MGRATWFEADGTKRGEWTEEEDRKLVAYIDVYGIGDWRFLPHKAGSLQRCGKSCRLRWLNYLRPGVKKGKFTTQEEQVIINFHSILGNRWATIAQQMPGRSDNDIKNHWNSCLKKRLERNGIDPMTHQPIINLDVKTQSFNTDCGSSSCSTASPSSSSFSSSSARLLNRIATGISCRQHGVDRIKNILSDLTITSINGEEEGFEQLKIDHGKMLANDDQEDDFLMWDEEKTRHFMEEIGAMDFHTNGGYKPSSSAQYGVYETGLLDDHLI*
>Parent-A08p32910.2-BraZ1
MGRKTWFNDDGMKKGEWIAEEDEKLIAYINEHGMCDWRSIPKRAGLQRCGKSCRLRWLNYLRPGIKRGKFTPQEEEKIIKVHGVLGNRWAAIAKHMENRTDNDIKNHWNSCLKKRLSRNGIDPMTHEPVNNNLTVTTTYVECGSSSTTTWPTRENHCSSTPSGLVCVLNKLAAGISSRQYDLNIIKNILLDPRITSSEQDEEEVLKRDQEIGGCEEEDFLIWDDEEVRRYMETDDIEYETTPYVSLLYESTRIF*
>Parent-A08p33000.2-BraZ1
MVRTPCCKAELGLKKGAWTPEEDQKLVSYVNCHGEGGWRTLPEKAGLKRCGKSCRLRWANYLRPDIKRGEFTEDEERSIISLHALHGNKWAAIARGLPGRTDNEIKNHWNTHIKKRLIKKGVDPVTHKSLISDKSENLPEIPEKQNVIQTIITSDDDLDNEKVKNNNEKPGLSSAKFLNRVANRFGKRINQSVLSEIIGSGGPLTTTTTSHTATTTSVTVNSESDKSTSSSFTPTSDLLCQMTVNGNATSSPSTFSEASVNDSLMYCDNEDNLGFSNFLNDEDFMMLEESSVDNTEFMKELSRFLEEDVNDDVEVMPVYEHQDNIEDIDNYFA*
>Parent-A08p33250.2-BraZ1
MMCSRGHWRPAEDEKLRELVQQFGPHNWNAIAQKLTGRSGKSCRLRWFNQLDPRINRTPFTEEEEERLLASHRIHGNRWSVIARFFPGRTDNAVKNHWHVIMARRGRERSKMRPRSLGHDGTEAGPGMMGYKDCDMKRRLATTIDINYPYSFSHINHFQILKEFLTGKIGFCNSTTPINEGALDQTKRPMEFYNFLQVKTDSKPEVIHNSRKEEDEEEEDVDNCVPFFDFLSVGNSASKGLC*
>Parent-A08p36940.2-BraZ1
MRIMIKGGVWKNTEDEILKAAVMKYGKNQWARISSLLVRKSAKQCKARWYEWLDPSIKKTEWTREEDEKLLHLAKLLPTQWRTIAPIVGRTPSQCLERYEKLLDAACTKDESYEAADDPRKLRPGEIDPNPESKPARPDPVDMDEDEKEMLSEARARLANTRGKKAKRKAREKQLEEARRLASLQKRRELKAAGIGGRHKNRKRKGIDYNAEIPFEKRAPAGFYDTADEDRPADQVKFPTTIEDLEGKRRADVEAQLRRQDVARNKIAERRDAPAAILQANKLNDPEAVRKRSKLMLPPPQISDHELEEIAKMGYASDLLAENEELTEGSAATRALLANYSQTPRQGMTPMRTPQRTPAGKGDAIMMEAENLARLRDSQTPLLGGDNPELHPSDFTGVTPRKKEIQTPNPMLTPSMTPSMTPGGAGLTPRLGLTPSRDGSSFAMTPRGTPFRDELHINEDMDMHESAKLERQRREEARRSLRSGLTGLPQPRNEYQIVAQPPPEESEEPEEKIEEDMSDKIAREKAEEEARQKALLRKRSKVLQRDLPRPPAASLELIRNSLLSANGDKSSVVPPTPEEVADEMVRKELLQLLEHDNAKYPLDGKAEKKKGVKNRANSSGSQVSAIEDFEENELVEADKMIKEEVQFLCVAMGNEDKTLDDFVKAHDDCVKDLMYFPTRNAYGPASVAVKAEKVAALQVEMENARKKMDEDEKKAEHMKAKYKTYTKGHEKRAETVWSQIEASLKQIEIGGTEVECFKALKRQEEMAASFRKKNLEEEVVKQKETERKLQARYGELSSTLEKAEEIMVGFRAQALKQADVKDSHNLKEAKLATGEDVAISTEASV*
>Parent-A08p37080.2-BraZ1
MGRHSCCYKQKLRKGLWSPEEDEKLLNHITHHGHGCWSSVPKLAGLQRCGKSCRLRWINYLRPDLKRGAFSPEEENLIVELHSVLGNRWSQIASRLPGRTDNEIKNLWNSSIKKKLKQRGIDPNTHKPISEVDKDKPTRSSNNDHKSPSSSAATNQDFFLERPSDFSDYFGLQKLNFNSNLTPESSMCSIVPGQFSPGNMVGSVFQTPVCVKPSISLPTDNSSSTVSRGDHAGSNWEFQTNNTSNFFENSGFSWSIPSSSVTKPNHNFEEVKWSDYLNTPFFNSSTVQSQNSQQIYIKSEAEYLAKVSNITDPWSQSQNENLSTPEASDVFSKDLQRMAVSFGQSL*
>Parent-A09p01210.2-BraZ1
MGRHSCCYKQKLRKGLWSPEEDEKLLRYITKYGHGCWSSVPKQAGLQRCGKSCRLRWINYLRPDLKRGAFSQDEENLIIELHAVLGNRWSQIAAQLPGRTDNEIKNLWNSSLKKKLRLRGIDPVTHKLLTEIETGTDDNTTPVEKCQTTYLIETEGSSSTTTGSTNHNNSNTDHLYTGNFGFQRLSLETGSRIQTGIWIPQTGRNHHVDTVPSAVVLPGSMFSSGLTDSTTGYRSSNLGLIELDNSFSTGPMVTEQQLQESNYNNSTFFGTGNLNWGLTMEENQFTISNNSLQNHSNSSLYSEIKSETNFFGTEAANVGMWPCNQLQPQQHAYGHI*
>Parent-A09p03390.2-BraZ1
MEKIGGISSGGTGSSGEAEVRKGPWTMEEDLILINYIANHGDGVWNSLAKSAGLKRTGKSCRLRWLNYLRPDVRRGNITPEEQLTIMELHAKWGNRWSKIAKHLPGRTDNEIKNFWRTRIQKYIKQTDVTATTTSSVGSHHSSEINDQVASTSNHNVFCTQDQAMETYSPTTTSYQHTNMDFNYGNFSAAAATVTATTTADYSIPMTVDDQNGENYWGMDDIWSSMHLLNGN*
>Parent-A09p03410.2-BraZ1
MRTRTRSEKGENHQEYKKGLWTVEEDNVLMDYVQTHGKGHWNRIVRKTGLKRCGKSCRLRWINYLSPSVNKGNFTEQEEDLIIRLHKLLGNRWSLIAKRVPGRTDNQVKNHWNTHLSKKFVGDYSSGVKTTGENKASLLLATASSRQHQQDKICDKSFDGLVPASYENKPNADLTHRNVVVGNTNDPSLYFKERNIFDSSNAFWFNEDEFELMSSLAMMDFASGDIGY*
>Parent-A09p03710.2-BraZ1
MVRPPCCDKGGVKKGPWTPEEDIILVTYIQEHGPGNWRAVPTNTGLLRCSKSCRLRWTNYLRPGIKRGNFTEHEEKMIVHLQALLGNRWAAIASYLPQRTDNDIKNYWNTHLKKKLNKASQDSHQELDQSRDRSSISSSPSSSSANSNSYIPRGQWERRLQTDIHLAKKALSEALSPAVAPIITSTLATTATTSSSSESRRSSSSTCGFLRVQETSTTYASSTENIAKLLKGWVKTSPKTQNSADQKNPPDSETKELMKSDDVQKDCAGGFQAFSGLDHSNDCDSPYHQTKLSPDHETKQAITGCSNQSQLSLFEKWLFEDFGGQIGDILLDENPNFF*
>Parent-A09p03760.2-BraZ1
MDISFFQAYPFDLPCSRAFNGDGENNVVEFSNKTMMVKVSDESKKKQRGSRVCSRGHWRVSEDSQLTELVSVHGPQNWNHIAEKMQGRTGKSCRLRWFNQLDPRINKRAFSVEEEERLLAAHGAFGNKWAMIAKIFNGRTDNALKNHWHVLMARKLRQQSSSYTRRFNGSAHKPNADHTSFNISPGLYDDEMNMEKNSWKMLKEGTTNMKAQYLQEEYRSPRMPMHGHYSTFSADSLALTLHVSIQEPSSSLSSLSLPSSSAEYTMVATKPPAFIDFLGVGHQSLNI*
>Parent-A09p04010.2-BraZ1
MLYWGVDQVHHPNHDQDPYKQQQQQGCRKGPWTPEEDKLLGEYVSSNGEGRWSTVAKSAGLNRSSKSCRLRWVNYLRPGLKRGQITPQEEGIILELHSLWGNKWSTIARYLPGRTDNEIKNYWRTHYKKKEKSFSKQEKLRRSRKQFDLKPQPQLQNQQSKLVSEDHINLDNKQNIATYFSYPTSVYNDKFHMPQNVAATSSDHSMIDEGNFWCSLWSLEDDDPHGGSEQRTTTSIAEKFNGGGNEAPSCGSWDYSYNEFYNGGYIF*
>Parent-A09p04700.2-BraZ1
MGRAPCCEKIGLKRGRWTAEEDETLTNYIQINGEGSWRSLPKKAGLLRCGKSCRLRWINYLRMDLKRGNITAEEDDTIVKLHSLLGNRWSLIATHLPGRTDNEIKNYWNSHLSRKIYAFTSPRRYEHGPNINDFVLNKSSSSSSCSSSDAKNMNKTKKKKGRTSRSCMKKHKQMVTASQCFPQPKELDSEVSEEEQNGNSEGKALEPYEWLDGEIERLMSSFVWECTSEEVVNEVNDNDSGQNKVCESGDNSSCYVRLFEEEHGKLGNLEVDHDMNVEKEREGSGLSTNSNENGDKDWWVGLCDSLEVGFGIDDELLGWEFQSSVPCQSDDLWDLSDFGEIRQVDRT*
>Parent-A09p05800.2-BraZ1
MGRHSCCYKQKLRKGLWSPEEDEKLLNYISRHGHGCWSSVPKLAGLQRCGKSCRLRWINYLRPDLKRGAFSQDEECLIIELHAALGNRWSQIATRLPGRTDNEIKNFWNSCLKKKLRRKGIDPTTHKPLISDLQTLNVINQKLTSSEVLKSTGLLNNPHDQSMIVSSQPGSWWFPNQNAAFCLSSNTVSDQIVSLISSMSTSSSTTPITSLNPVPELNYCNNTVPSPTNSIYSAFFGNNYTEASQINNNNNNHVVNHPHDQDMKSWASEILHYNQSSETGLEAEVKPDIAKYYWRSASASSSPNENAEALLHDADIEWYAKNLQKVHNMAFDQSL*
>Parent-A09p07410.2-BraZ1
MVRTPCCKEEGIKKGAWTPEEDRKLIAYIQRHGEGGWRTLPEKAGLKRCGKSCRLRWANYLRPDIKRGEFTLEEDDTIIKLHALKGNKWAAIATYLAGRTDNEIKNYWNTNLKKRLKQKGIDPTTHKPIKSTDQTGIEPKNLKLSSSGSARVLNRVASKYAVDLNRDLVTGIIIGNSTIVADVSQNSVDVENSTTTLLNKTAGLMTNTSTSSGFSDNCSLSDDITEFFSNEEISDRYTNVDHVGLMEELKGMLSYENAVPGEIKGSPEANIADEMEFLDSWNDDLDLEKFVSSLDSSIGVFV*
>Parent-A09p07650.2-BraZ1
MSRKPCCVGEGLKKGAWTTEEDKKLISYIHEHGEGGWRDIPQKAGLKRCGKSCRLRWTNYLKPEIKRGEFSSEEEQIIIMLHASRGNKWSVIARHLPRRTDNEIKNYWNTHLKKRLIEQGTDPVTHKPLASNTNPTVPENLHSLDASSSDKQYSRSSSMPTMSCPPSSGFNTVFENTSKDGTPVHEDDSLSRKKRFKKSSSTSRLLNKVAAKATSMKEALSASMEGSLNANTSFSNSFSEQIRNEEDSSNASLINTLAEFDPFLQTTLYPEHEVNTTSDLGIDQDYFSHFLENFGRDDDHNEEHYMNHNYGHDLLMSDVSQEVSSTSVDDQDNTIEGWSNYLLDHADFIHDMDYDSL*
>Parent-A09p08040.2-BraZ1
MGRPPCCEKTGVKKGPWTPEEDIILVSYIQEHGPGNWRAVPTNTGLRRCSKSCRLRWTNYLRPGIKRGNFTEHEEKMIVHLQALLGNRWAAIASYLPERTDNDIKNYWNTHLKKKLKKINESGEEDNDGFTSSHTISQKQHHSSNKGQWERRLQTDINMAKQALCEALSLDKKPSSKFSPSSSLSIIPQNIPSFSSSSSTTTTITTTTQCLSGVYASSAENIARLLQDFMKDTPKSLTLTSSSSPVSETGPLVSAATEEGGEGFEQSFFSFNSMEETHNLTQETSFFHDQESKPVITMEQDPGLISQGSLSLFEKWLFDENMVAMSLEGQEAMC*
>Parent-A09p09620.2-BraZ1
MGRAPCCDKANVKKGPWSPEEDAKLKDYIENSGTGGNWIALPQKIGLRRCGKSCRLRWLNYLRPNIKHGGFSEEEDNIICNLYVTIGSRWSIIAAQLSGRTDNDIKNYWNTRLKKKLLNKQRKEFQEARMKQEMVMMKRQQEGHDHINGSTDLYLKNMFGSSPWPLLQQLPHHQVPLVMMEPTSCNYYQTSPSCNLEQKPLITFKNMVKIEEEPERTNPYNPQHQNSITNPFDVSFSQLLLDPNYYLGSGGGAEGDFAIMSSSTNSPLPNTSGDQNEHQQQEILQWFGSSNLQTEASSDMFLNNIGNLETNEDTRFYSSLAGVGAALAGGTTSTSADQSTISWEDITSLVNSEDASYFNGPN*
>Parent-A09p15020.2-BraZ1
MGHHSCCNQQKVKRGLWSPEEDEKLIRYITTHGYGCWSEVPEKAGLQRCGKSCRLRWINYLRPDIRRGRFTPEEEKLIISLHGVVGNRWAHIASHLPGRTDNEIKNYWNSWIKKKIRKPYHHYNRHQPSKTTVTLNVEATSTVTALPSTTTTSTIDNLHFDGFMDSPNQLNFPYDQETNAKIQEALFSHKPHLFMLDTTLPVLEGMFSQNIITNNNNNNNDYDTQTGGRGSVFEQSFLTHNTEQGDMNLPQQERFQVPTMVSNLFSNSTNSNTETVTSYKLLALVGGNVNNISQVDNNNAQDGDIASTFECLRKQELNYDEWINSQQCSNFFFWDNLNINVEGSSLVGNQDPSMTLGSSALSSSFPSSF*
>Parent-A09p16280.2-BraZ1
MGHHSCCNQQKVKRGLWSPEEDEKLIRYITTHGYGCWSEVPEKAGLQRCGKSCRLRWINYLRPDIRRGRFSLEEEKLIISLHGVVGNRWAHIASHLPGRTDNEIKNYWNSWIKKKIRKPHHHYNRHQPSITTVTMNVDATSTGTAVPSTTSTIDNLHFDSFMNSPNQLNFTHDQETNTKIQETLFSHKNPLFIVDQTLPVLEGMFSQNIITNNNNKNNDNDTRRGGRGGVFEQSFLTNNTEEWDMNLPQQEPFQVPTMVSHSFNNSTSSNTETVISYNLPALVEGNVDNISPLDNSVQDGDMASTLECLKKQELSYDQWIDSQQCSNFFLWDNLNINVEGSSLVGNQDPSVTLGSSALSSSFPSSF*
>Parent-A09p19070.2-BraZ1
MRSMVKGGVWKNTEDEVLKAAMMKYGKNQWGRISSLSVRKSAKQCKARWNEWLDPSIKKTEWTREEDEKLLHLSKILPTQWRTIAPAVGRTPSQCLERYEKLLDASSCSKGYEAGGDPRKLRPGEIDPNPESKPARPDQVDMEDDEMEMLSEARARLANTRGKKAKRKAREKQIQEARSLGSLQKRRELIAAGIDDGKRRNRKGKGINYSAEIAFEKRAPAGFYDTADEDRHADNH*
>Parent-A09p27810.2-BraZ1
MGRSPCLDKKIGLKKGPWTPEEDQKLIDYINKHGYGNWRTLPKNAGLERCGKSCRLRWTNYLRPDIKRGRFSFEEEEIIIQLHSIMGNKWSAIAARLPGRTDNEIKNYWNTHIRKRLLKLGIDPVTHSPRLDLLDISSILSSSVYNSSHHHQQNMLRLMMGDGHHHHQPLVNPEILKLATSLFSNSQQQYKNQNNPTNTHEVNQPEVNQYQTGYNLIGNQELQSCFPSMDQFAEFQDPMPTTRFPDSVHSLPLNQDYDYSTSNFALEPFYSDFASVLATPSSSPTPLDSSSTTYINSSTCSTEDEKESYCNNNFMNSSEIGPDYSFDVNGFLQF*
>Parent-A09p42740.2-BraZ1
MGRSPCCDENGLKKGPWTPEEDQKLIDYIHKHGHGSWRALPKLADLNRCGKSCRLRWTNYLRPDIKRGKFSAEEEQTILHLHSILGNKWSAIATHLQGRTDNEIKNFWNTHLKKKLIQMGIDPVTHQPRTDLFASLPQLIALANLKDLIEQTSQFSSIQAEAAQLAKLQYLNGMLNSSASLSNNNNNSPSSILDIDQNHAMNLLNSMVSWNKEHNSKFNPALELEAEDQNQGLFPIGSIIDSTTQLLQQQQYHLNNSPIEQPSQGDPLLDHVPFNLQTSLNSEDHFIDTLVKHPIDQDQDQDHDDPSSWILPSLIDNSPKNAMSSLPYNNPTDASSSSSYGAGEGASLYWPDFCFDESLINDIS*
>Parent-A09p50770.2-BraZ1
MKKRCNENEEGVEQRKGPWTLEEDTILTNYISHNGEGRWNVLAKSSGLKRKGKSCRLRWLNYLKPDIKRGNLTPQEQLLILELHCQWGNRWSKIAQYLPGRTDNEIKNYWRTRVQKQARQLNIDSSSHQFLEAVRSFWVPRLIHKMKDNSNTNTKTPHPDSLGPVSHDSGFNMGCSTSMSQELTEMSQFIDLSDLETTNLMSLKGSRGSSNQCVSEEYYSSLPCLEEEYMVPTMGNSDILPFKDCHVVDSSYEEDVTQDPMWNMDDIWQFEEYAHFN*
>Parent-A09p54130.2-BraZ1
MGRSPCCEKAHMNKGAWTKEEDQLLVDYIRKHGEGCWRSLPRAAGLQRCGKSCRLRWMNYLRPDLKRGNFTEEEDELIIKLHSLLGNKWSLIAGRLAGRTDNEIKNYWNTHIKRKLLSRGIDPNTHRPINESTIPPSKTTTPSLLHDESVQFDLAKPDQQQTVKPEPTVLYREEGDNNNNNCTSSGTTSDDDCVLNLELSVGPATTRSYRYESTRKANLDSVESTGRWGSELFGAQAGVCLCCRIGFHNESCPNCRVSDARTIWESKIL*
>Parent-A09p55170.2-BraZ1
MADRVKGPWSQEEDEQLRLMVEKYGPRNWSAISKSIPGRSGKSCRLRWCNQLSPEVEHRPFSPEEDETIVSARAKFGNKWATIARLLNGRTDNAVKNHWNSTLKRKCSDGNPTAEEDQDPAKKRRSMSSESVPPVDTGLYMSPESPADVGSDSSAVPPQLFKPMTSSSEEDPATTLSLSLSVPVSQESRNTGSSDNSLPFPRFERQMKINVEERGGEARRAEFMTVVHEMVKAEVRSYMAEMQRNNAGGFVVGGFYDSGGITPKVE*
>Parent-A09p58640.2-BraZ1
MDYKKEENLRRGPWLEEEDERLVKFVTLLGERRWDYLARVSGLKRSGKSCRLRWMNYLNPSLKRGPMSLEEETIIFQLHAFWGNKWSKIARRLPGRTDNEVKNYYRTHFRKKLEGQNYDKIVDWSRNTGEDLLRKYKETEITWTRTTTQEHGFDKTVKESKQINMESDKETCGGIFERESFGVMKSPYENRISDWISEISTGQSDANVREERTCSSSENNININVGSWWFQETRDIEEFSCSLWS*
>Parent-A09p61240.2-BraZ1
MDRSEPLPFPSSADSDEVTTAAAELAAGDSSGGGYEIIKSKVKGPWSTEEDAVLTKLVSKLGPRNWSLIARGIPGRSGKSCRLRWCNQLDPCLKRKPFSDEEDHMIISAHAIHGNKWAVIAKLLPGRTDNAIKNHWNSTLRRKYADLWKNSNQVTTAYIKNENVEQQLPQEEIVSPPEVPQVVDVTMYDEPTQVLDDVTMDDASPNEPQEQAPPIESSIPVFRPVARAGAFRVYNPTSQRNGYRDHNVVPCEGPLIQAAKPDSLAGKFLQSLCGEPNIPSKCGHGCSTHPTEYGKSVLGAEFVDYEEPCPVFNQELISIATDLNNIAWIKSGLDNAIVREAEQNLKMDQITFSDPRIRFSGMMPRQHFFCARS*
>Parent-A09p65280.2-BraZ1
MKKMEATKKEDIKKGPWKAEEDEVLINHVKRYGPRDWSSIRSKGLLQRTGKSCRLRWVNKLRPNLKNGCKFSAEEEKTVIDLQSQFGNKWARIATYLPGRTDNDVKNFWSSRLKRLARILHNSSDASSSSCFNPKPNKGKNVKPIQCQSFGLVEEETRASSSSSTSKILPYSSPISDQVDDEALIRSPELGIKLEHHQPFTFGTDLDDPFFYDILGPADSSEPLFCLPQPFFEPSPAPRRFRHVSKDDEESDVFLHDFPADMFDQVDDQTRSP*
>Parent-A09p65940.2-BraZ1
MGRTPCCDKKGLKKGPWTAEEDEILVEYIKKNSHGSWRTLPKNAGLLRCGKSCRLRWTNYLRPDIKRGPFTPEEEKLVVQLHAILGNRWAAIAAQLPGRTDNEIKNLWNTHLKKRLLNMGLDPKTHEPLPSFGLAIQAPASPTTRHMAQWESARLEAEARLSRESMLFNPSSLGGGGRTDCDHFLRIWNSEIGESFRNLAPFDETTTTTSQSPCSRTTSSSSAALPKSSTNSCVGKEIVVKTHHHGSDSYSPCSNNLEDVSSDSALQLLLDFPISDDDMSFLEENISSYSKF*
>Parent-A09p72370.2-BraZ1
MNVAVIGLVGLRKMGRKTWVDGDGMKKGEWTAEEDQNLVAYINEHGVSDWRSLPKRAGLQRCGKSCRLRWLNYLRPGIKRGKFTPQEEEEIIKLHAVLGNRWAAIAKEMDNRTDNDIKNHWNSCLKKRLSRKGIDPMTHEPIINNLTVTITKEECGSSSITTFSPTSSPSGSACLLNKLATGILSRQHDLDKIKSILLEPRIASSDQDEKEEVKRDHTIGGGEEGDDFLIWDDEEVRRFMESDEMEYGTTPYVSLFYESTHVLDDLL*
>Parent-A09p72440.2-BraZ1
MVRTPCCRAELGLKKGAWTPEEDQKLTSYVNRHGEGGWRTLPEKAGLKRCGKSCRLRWANYLRPDIKRGEFTEDEELSIISLHALHGNKWAAIARGLPGRTDNEIKNYWNTHIKKRLIKKGVDPATHKNISENLQDIPEKRNINQTIITSDDDLDHNKKMEKSARFLNRVANRFGKRINQSVLSEIIGSGGPHATITNNTTTITTSVTVDSKSDKSTSSSFTPTSNLLMTANGNATSSPSTFSESSINDRLMYWDKEDDIGFSTFLNDEDFMVLEESCVENTEFMKELTRFLGEDETDNVEMMPVYEHQDSFEDIDNYFA*
>Parent-A09p72720.2-BraZ1
MMCSRGHWRPAEDEKLRELVEQFGPHNWNAIAQKLSGRSGKSCRLRWFNQLDPRINRNPFTEDEEERLLASHRIHGNRWSVIARFFPGRTDNAVKNHWHVIMARRGRELSKLRPRGLGHDGTTAATIGYDGCDKKRRLATASTISYPHQFSHISHFQLLKEFLTGKIGLCNNTTPINEGAINQTKRPIEFYDFLQVKSDSKKPEVIDNSRKYEEEDGVSEHSHNHNENCVPFIDFLSVGNSASQSLC*
>Parent-A09p73530.2-BraZ1
MGKGRAPCCDKTKVKRGPWSQDEDLKLISFIHKYGHENWRSLPKQAGLLRCGKSCRLRWINYLRPDLKRGNFTLEEEETIIKLHQSFGNKWSKIASKLPGRTDNEIKNVWHTHLKKRLSSYINHNANDEAASKGSLNKEETSQESSPNASRSFGGSNTVSKEEEDDVQIGETFEYFQDYSELAGLLQEVDKPELLEIPFDMDPDVWNFLEGFQQPENSLTPKDHQESEEDEVDKWFKNLESELGLEEDDSQQQQEQHNEAKEDSPSPSLLESYEVLINH*
>Parent-A09p78130.2-BraZ1
MRHSCCYKQKLRKGLWSPDEDEKLLNHITHHGHGCWSSVPKHAGLQRCGKSCRLRWINYLRPDLKRGAFSQDEENLIVELHAVLGNRWSQIAAKLPGRTDNEIKNLWNSNIKKKLKQRGIDPNTHKPISEVDREKPTTSSNDHMSLSSSSATNQDFFHVRPSDFSDYFNANLGLSVESSLCSMVPVQFSTGNMDGSVFQTHSCVKPSISFPPDNSSSTDHAAPNWEFQTNNTSSFTDNGGFTWSVPNLSPSLVKPNHNFEELKWSEYLNTPISLPVFVKSEADYLANVSSLADPWSQSQNESLSTPEASDVFCKDLQRTAVSFGQSL*
>Parent-A10p05220.2-BraZ1
MGRRPCCEKMGLKKGPWSAEEDRILISHIRLHGHPNWRALPQLAGLLRCGKSCRLRWINYLRPDIKRGNFTPQEEETIINLHQSLGNRWSAIAAKLPGRTDNEIKNVWHTHLKKRIQHNQDQNISETICDNDEQLVSVMDEKRPSSPQQQSSSSTNISAVTTSSNNNDVSNNSSKDSATSLEDVLPLIDESFWSEVVSMDCNLSGDENREIKMEDWESSLDSNIKGYNHDMESWFDNLLTSNLTTGENSDIF*
>Parent-A10p12890.2-BraZ1
MIMYGGEIEKAGGSANHMSNGGGVVLKKGPWTAAEDEILSVYVRENGEGNWNAVQKNTGLARCGKSCRLRWANHLRPNLRKGSFTGDEERLIIQLHAQLGNKWARMAAQLPGRTDNEIKNYWNTRLKRLQRQGLPLYPPDIIPNHQLHPHPHHHQQNHHHHQQHQHQQMYFQPQSSQPNTPSSSPLPSPTAINANPSSSFTFHSTNTSTAYLLHPLSPHTPTTPQTPSQLSSTPPPPPLSSPLSSPRNNQYPTLPLFTFPSSQINNNNTNFTFPRPPPLLQPPSSLLAKRYNNSNTPLNCINCVSTAPFSPVSRDSYTSFLTLPYSSPTAQTATYHNTNNNYPSFSLNPSPSSYPTTTSSPSFLHSQYTPNYSSTSFHNNPVYSMKQEFPSNQIPQIGVFNNVNNFTDNEKQNNTNLHRRSISCSLLEDVLEEAEALAGGDGDRPSKRRQLTASPPNHHNNNNNDNDNFFSVSFEQYDSSENICSLQDLKPKEEESLQMNTMQDDIAKLLDWGCDSGEISNGQSSVLTDDNLVLDVHQLNSLFPSDSTAAETRTNDEQNNNDKINCSWDNLHGVS*
>Parent-A10p13950.2-BraZ1
MGRSPCCEKENVKRGQWTPEEDNKLASYIAQHGTRNWRLIPKNAGLQRCGKSCRLRWTNYLRPDLKHGQFSEAEEHIIVKFHSVLGNRYDFFSYMVY*
>Parent-A10p14010.2-BraZ1
MGRIPCCEKENVKRGQWTPEEDNKLASYIAQHGTRNWRLIPKNAGLQRCGKSCRLRWTNYLRPDLKHGQFSEAEEHIIVKFHSVLGNRWSLIAAQLPGRTDNDVKNYWNTKLKKKLSGMGIDPVTHKPFSHLMAEITTTLNPPQVSHLAEAALGCFKDEMLHLLTKKRVDLNQIFSNPNPNNFNRTADNEAGKMKMDGLENGNGIMKLWDMGNGFSYGSSSSSFGNEDKNDGSASPAVAAWRGQGGIRTAVAETAAAEEEERRKLKGEVVDQEENGSQGGRGDGMLMMRSQHDQHQHHVFNVDNVLWDLQADDLINHVV*
>Parent-A10p17860.2-BraZ1
MKNVQEEYRKGPWTEQEDILLVNFVHAFGDRRWDFVAKVSGLHRTGKSCRLRWVNYLHPGLKRGKMTHQEERLVLELHAKWGNRWSKIAKKLPGRTDNEIKNYWRTHMRKQAQEKKRPMSPTSSSSNCSSSSMTHDTGGSNGKMNQECDDGNYSMDDIWREIDQSGANIIKPVKDIYYSEQSCYFNFPPLPLASPTWESSLESTWNMDAYESKMSSFAIDQFPLSFEHARSSWSSLV*
>Parent-A10p18840.2-BraZ1
MGRAPCCDKTKVKRGPWSPEEDAKLRDYIEKYGNGGNWISLPLKAGLRRCGKSCRLRWLNYLRPNIKHGDFSEEEDRIIFSLFAAIGSRWSIIAAHLPGRTDNDIKNYWNTKLRKKIMSSSSSSSSHSSAAMATPFLNPNSHDVKRPITPSATIAPFSYNPYVENSTTSLISNINGFEADDQQIFPFFNPNYPHDFSLEDMSSNNNNNISGTSGFLLNHSMCDHYSNHTNFSSDVNGKRSEIMMKQEEMMMIDHHIDQMTKGYNGDFTQGYYNNDINGHGDLKQMISGTGTNSNINMGGSGSGSASSSSFISNLAENKTSSSLLKHKCLPYFYS*
>Parent-A10p22530.2-BraZ1
MNPNLLKNNLTGNYTINDSRRFEVRNNFRSPPHSHPNFSLARKHPHDKSVSVLESGDEHEKERGENGLKRRGKNGIYSKLCSRGHWRPTEDAKLKELVAQFGPQNWNVIAHHLLGRSGKSCRLRWFNQLDPRINKRAFTEEEESRLLAVHQAYGNKWALISRLFPGRTDNAVKNHWHVIMSRRTRESQRQRQMQTPQAPSGNAEIVSSSSRYNHGELFGTVANGTVVNEKDDDGDDEDASAVSTCTTELSLTLPSSTHQARFLNYDSTLVPGKDGQCVQRAEVNGKYSKKMDHQNHHTITVSEERKVEMQSGFYFFDFLGVGAS*
>Parent-A10p23350.2-BraZ1
MGRSPCCDENGLKKGPWTQDEDDKLIDQIQKHGHGSWRALPKQAGLNRCGKSCRLRWTNYLRPDIKRGNFTEEEEETIINLHSLLGNKWSSIASNLPRRTDNEIKNYWNTHLRKKLLQMGIDPVTHRPRTDHLNVLAALPQLIAAANFNSLLNLNQNVQLDATTLAKAQLLHNMIQFLGTNNKNNPSSWSLAMQTSDNLFGQSSYLENQNLFGQSQNFSHILENSHDEDFIVKNQTIDHPLDSFSSPVQMNVQDDYNLLPLLAPASPGESKQNHMMIKNKSIVHEHQHNQDTSNPSSSNSTFTQDHHQPWCGTIDDEASDSYWKDIIEQTCSEPWPFPE*
>Parent-A10p23510.2-BraZ1
MGRQPCCDKVGLKKGPWTAEEDKKLINFILTNGHCCWRALPKLSGLLRCGKSCRLRWINYLRPDLKRGLLSECEEQMVIDLHAQLGNRWSKIASHLPGRTDNEIKNHWNTHIKKKLRKMGIDPMTHKPLPEQDGSQQAQGSKSLVPHDDKNKKQDQEDKQTKEKQEHHQLGIDLDKSNKTISTDDGFCIDEVPLLDPHEILLDISFADHHTSDENAHINISNSTSPSSSSTSSCISSVPGEEFSKFLDEMDTIDLKWLSSDHSSEDNIIYKDDKFHNNVDTMNLWDINYLSSLELFMNDHDDGFVGSGCSRMV*
>Parent-A10p24540.2-BraZ1
MGRSPCCDKLGLKKGPWTPEEDQKLLAYIEEHGHGSWRSLPEKAGLHRCGKSCRLRWTNYLRPDIKRGKFNLQEEQTIIQLHALLGNRWSAIATHLPKRTDNEIKNYWNTHLKKLLVKMGIDPVTHKPKNETPLGLSKNAATLSHMAQWESARLEAEARLARESKLLHYQTKASTHHHHHGFTHKTLLTNWTTKTNQDQQQLESPTSTVSFSDMKEPSTGLSAKMEFTGSSTGQTLMKEHENDWISSTIFEATQMEEGVEEGFTGLLLGGDTLGRSFSADKNERDGENSGGECNNYFEDNKNYLDSIFNFVDPSPSDSQPMF*
>Parent-A10p24930.2-BraZ1
MRKKVSSGEEGNNEYKKGLWTVEEDKILMDYVKAHGKGHWNRIAKKTGLKRCGKSCRLRWMNYLSPNVKRGNFTDQEEDLIIRLHKLLGNRWSLIAKRVPGRTDNQVKNYWNTHLSKKLGIKDPKNKPSNGDIVYQINLTNPTETLEETKISNINDNDEIQEDRHGSNYLSSLWVHDDTFELSTLTNMMEFLDGHCF*
>Parent-A10p25160.2-BraZ1
MGRKPCCEKIGLKRGPWTIEEDHRLMNFILNNGIHCWRVVPKLAGLLRCGKSCRLRWINYLRPDLKRGGFTDAEEDRIMELHSQLGNRWSKIASHFPGRTDNEIKNHWNTKIKKKMKHLGLNQAAHEPIHSITSRTESKQITNPNMSSTIKEKEETKEQPKDDVIIETTKPLIVSNNDEEIQAENCKTLYAEEVDIGSLFAMQDNEISISSSSFSSLYSNISRSESSSYLAGDSISLEQWDLDMTDPLVPWDLFTNLDDTLFLYDKM*
>Parent-A10p26340.2-BraZ1
MRKPEVAAVAATHQVQKTKKGLWSPEEDSKLMQYMISNGQGCWSDVAKNAGLQRCGKSCRLRWINYLRPDLKRGAFTPHEEDLIIRFHSILGNRWSQIAARLPGRTDNEIKNFWNSTIKKRLKKMSDTSNLVNNSSSSPNASDSSSNSSSSLEFKDIIGSFMSFQEQGFINPSLTNIPTNNNPFTTPHMFSHSFNEYFTPCVDGLYGVNTGLQGELYPPLECEEGDWYKAEINNHLDDVNTNGAGNVPESMRMEECWDLDQLMNTEVPSFYFNFKQNI*
>Parent-A10p27290.2-BraZ1
MESECTITTSSTPPPPPPPPQGTTQGNPKSRQGRTSGPARRSTRGQWTAEEDEILTKAVHSFKGKNWKKIAEFFKDRTDVQCLHRWQKVLNPELVKGPWTKEEDEMIVQLIQKYGPKKWSTIARFLPGRIGKQCRERWHNHLNPAINKEAWTQEEELVLIRAHQIYGNRWAELTKFLPGRSDNGIKNHWHSSVKKKLDSYMSSGLLDQYQAMPLAPYDRNSALQSHFMQSTMDGSGCLSGQAEQEIENCQISSVADQNGLMNMGQHFHPCENSQYYYPELEDISVSISETSYDMEDCSQFPDHNVSASTSQDYHFDFQDISLEMSHDMSELPIPYTKERKEASLGAPNSTSNIDVAAYTNTSETECCRVLFLDQESEGMSVSRSSTQEPHEVLCASASDSQVSEATKSPVKSSSSTSIATPASGKETLRPSPLIITPEKYSKKSSGLICHPFEAEPNCRTDENGSFICINDPSNSTCVDEGPSYHLNDSKKLVPVNDFTSLADVKPQPSLPKHETNMSREQHHEDMGASSSSLCFPSLDLPAFNDPVHDYSPLGIRKLLMSTMTCMSPLRLWESPTGKKTLVGAKSILRKRTRDLLTPLSEKRSDKKLETDIAASLAKDFSRLDVMFDESESQESISGTSLVSHRMPEETMDVSKSLEKQQQTCLEANVQHAESFSGVLSESNTNKQVLSPPGQSLTKAEKTQVSTPRNHLQRTLMATSNKEQHSSPSLCLVINSPSRARNTEGHLANNETNNENFSIFCGTPFRRGLESPSAWKSPFYVNSLLPSPRFDTDITIEDMGYIFSPGERSYESRGMFTQRHEHTSAFAAFNAMEISLSPSTDDAKKMKDLDKENNDPLMAEGRVLDFNDCESPTK*
>Parent-A10p28340.2-BraZ1
MGRSPSSGDSGLKKGPWTPDEDEKLVKYVKKHGHSSWSALPKLAGLNRCGKSCRLRWTNYLRPDIKRGKFSPEEEQTILNLHAVVGNKWSTIANNLPGRTDNEIKNFWNTHLKKKLIQMGVDPMTHRPRTDVLSSLSQLISLSSNLRGFVDQEQIMLKLQTEMAKLELFQYLLQPPSMYNNINPNDFDTRSLLSSIASTTNNNLNLGSYLQDFNSLPSLKTLNTNIGPSSVFPQNLDDNHFKFFNQRENLPVSPIWLSDPSSSNQSFLPSLDPSYSMADDLIRNQYVIEDVNSNLTSSSCQESGASVSAAWPDHLLDDSIFSHIP*
>Parent-A10p30470.2-BraZ1
MSRKPCCVGEGLKKGAWTTEEDKKLISYIHEHGEGGWRDIPQKAGLKRCGKSCRLRWANYLKPDIKRGEFSYEEEQIIIMLHASRGNKWSVIARHLPKRTDNEVKNYWNTHLKKRLIDQGIDPLTHKPLASSPNPATTRTSEGQDDSNPSNLDEQSQSGSMSPKYLPISSSSCNLQKMSNSDETTRNNGSLSSKKCRFKKSSSTSKLLNKVATKASSIGNMVSASVEGSLIRSTILSPCLNDVFSETSQFQMDEFDPFSHSSEQHITDHMKEDINMDFDLKNSEFDFSQFIEQFSNIEAEKANAIGGYNQDLLLSDVSSTSVDEDNIMQNITGWSNYLVDDSDFPYDTNQDFDDKNFILLIRF*
>Parent-A10p34300.2-BraZ1
MMSSGSNPLACSPEKEEEERSEMKIEILCMENKQPTPASSEGSASIFLYSPQLKTPPAPASPSHRRTSGPMRRAKGGWTPEEDETLRQAVDKYKGKRWKKIAEFFPERTEVQCLHRWQKVLNPELIKGTWTQEEDGIIVELVKKYGPAKWSLIAKSLPGRIGKQCRERWHNHLNPGIRKDAWTTEEETALINAQRTHGNKWAEIAKVLPGRTDNAIKNHWNSSLKKKLDFYLATCNLPPSATKLGDFADVDRDFKLSGATKPLKDSDSVTQSSSVNTDADEDGVDHINSSSDLLEESAVSECACSPASVECKPQLPNLRPMSPRINSKAFVRKKEENGLGTPRHGNLYYKSPLDFFYFASEVDLRRMYGYECGCSPSAAPSSPVSLMITPPCNKDSGLAAATRSPESFLREAARTFPNTPSIFRKRRKVVLAKKTDDEDDVVNSVAKEADQNENSKDSAEISTVGREALLLLETVDDSNGSTFNASPPYRVRAKRRAVFKSRQLEFTSEKENQPETSEEDKSV*
>Bostr.0556s0099.1
MEETTKQNTKKKKIVVNTDDSKKKERHIVTWTPEEDDILRNQISVHGTENWAIIASKFTDKSTRQCRRRWYTYLNSDFKRGGWSPEEDTLLCEAQRLFGNRWTEIAKVVSGRTDNAVKNRFTTLCKKRAKYEAMAKENRIACCVNSNNKRLLFPDGISTPRKAESESPLTKKMRRSHIIPDLTEIKSYGDRSHLKVESAINQQSRPPFSVVAHNATGIDCTKKQKQTGNAKESDGEDKGTQEVFLKKDDPKVTVLMQQAELLSSLAQKVNEDNTDQSMENAWKVLQDFLNKSKENDLFRYGIPDFDFQLEEFKDLVEDLRSSNEDSQTSWRQPDLHDSPASSEYSSGSTVMPHPSGDKTQQPMSDTQTTSEKRNGGELLQDKGIVSDATVEQVDLLTTCQDVLKNPNEIVHMSGDEEFNSPVQVTPLFRSLAAGIPSPQFSESERNFLLKTLGVESPCPCPSANPSQPPPCKRVLLDSL*
>Bostr.0556s0457.1
MEFESVIKMHYPYLAAVIYDDSLVLKDLHPSLTDDFSCVHNVHHKPFQINLDRSHLPSMVNSNPDLFHKNLTSKISSTTSDHFIQNLNIVPYHFDMQPHTHEIPSKETIRGITPPPCIEPFETYFHGTSYDQGFFGMAFTTSQTIEPNVSHVPRDNTMWENDQNQGFIFGTESTFDLAMVDSNQFNMPKPILSANEDTIIARRQNNQVMIKTEQIKKKKERLQLRRICKPAKKASIIKGQWTSEEDKLLVQLVERHGTKKWSQIAKMLQGRVGKQCRERWHNHLRPDIKKDGWTEEEDRILIEAHKEIGNRWAEIARKLPGRTENTIKNHWNATKRRQHSRRTKGKDEISLALGSNTLQNYIRSVTYNDDTLMTATSNANANIDPKNMRGKGKNVMVAVSEYDEDECKYIVDGVMNLGLDDGRKMPSLAVVSATCASGSASTSGSASGSGVTVELDEPMTDSWMVMHGCDEVMMNEIALLEMIAHGRL*
>Bostr.0556s0458.1
MEKRGGSSGGSGSSAEAEVRKGPWTMEEDLILINYIANHGDGVWNSLAKSAGLKRTGKSCRLRWLNYLRPDVRRGNITPEEQLIIMELHAKWGNRWSKIAKHLPGRTDNEIKNFWRTRIQKYIKQADVTTTSSVGSHHSSEINDQAASTSSHNVFCTQDQAMETYSPTPTSYQHTNMEFNYGNYSAAAMATVDCPIPMTVDDQTGENYWGMDDIWSSMHLLNGN*
>Bostr.0556s0467.1
MRIRRREERENQEYKKGLWTVEEDNVLMDYVLTHGTGQWNRIVRKTGLKRCGKSCRLRWMNYLSPNVKKGTFTEQEEDLIIRLHKLLGNRWSLIAKRVPGRTDNQVKNYWNTHLSKKLVGDYSSAVKTTGDDEDSPPSLFITATTTSSLHHQQDNIYENIAKSFDGVVSVSYEDKPKPERDQTDVVVATTNDPSHYYGYNVLWDHGDEFELSLLAMMNFAAADIEYCL*
>Bostr.0556s0504.1
MGRPPCCDKSNVKKGLWTEEEDAKILAYVAIHGVGNWSLIPKKAGLNRCGKSCRLRWTNYLRPDLKHDSFSPQEEELIIQCHRIIGSRWSSIARKLPGRTDNDVKNHWNTKLKKKLMKMGIDPVTHKPVSQVLLEFRNISGHGNAFFKTEPSNNSILTQSNSASEMMRNTTMSHETYYNNSPMIFTNCASSEFQTTPFHFSNHSNHLLNGTTSSCSSSSSSASITQPNQGAQAPVPNFCWNDFLLSDPVLPQNSQTQVVGSSATSNLTFAQNEHHFNSQAECSSQKIDSNASGTCHSASSFVDEILDKDQEMLSQFPQLLNDFDY*
>Bostr.0556s0539.1
MVRPPCCDKGGVKKGPWTPEEDIILVTYIQEHGPGNWRAVPTNTGLLRCSKSCRLRWTNYLRPGIKRGNFTEHEEKMIVHLQALLGNRWAAIASYLPQRTDNDIKNYWNTHLKKKLKELNEDSHQELDRSSLSSSPSSSSANSNSNISRGQWERRLQTDIHLAKKALSEALSPAVAPIITSTVTTTSSAESRRSISSASGFLRTQETSTTYASSTENIAKLLKGWVKNSPKTQNSADQITSTDSEVKEVIKNDDGKNCTCAGDFQSFSEFDHSYQQAGVSPDHETKPDITGCSNQSQWSLFEKWLFEDSGGQIGDILLDENTNFF*
>Bostr.0556s0551.1
MKMDFSCFQEYPFGLQCRGTFNGFGENNAVSETVEEFCNKKRMQKKSDDLKKKKKKKKKQSGSRVCSRGHWRISEDSQLMELVAVYGPQNWNHIAENMQGRTGKSCRLRWFNQLDPRINKRAFSDEEEERLLAAHRAFGNKWAMIAKLFNGRTDNALKNHWHVLMARKLRQQSSSYVQRFNGSTHKPNTDHKIFNLSPDYVDDEDMDLKKCNWKMLKEGTTNLKAQYLQEEYCSSRMPMQGPHHHYSAFPVDSLALTLDVSIQEPSSSSSSTAEHTMVTRYFETIKRPAFIDFLGVGH*
>Bostr.0556s0619.1
MLDWGFQGHHQKHDHDPYQQQQQQQGCRKGPWTLEEDKLLAEYVTSHGEGRWSTVAKCAGLNRSGKSCRLRWVNYLRPGLKRGQITPQEEGIILELHSLWGNKWSTIARYLPGRTDNEIKNYWRTHYKKKEKSSSKQDKVKRSQSRKQEVDLKSQPQAQPQNHPSQLVSRDHINLDNEQNIASSLYYPTSVFNDQFSMPQSVAATSSDHSMIDESHLWGNLWNLDDDDPHGFGGGSGQRIAADLSEKFLDGGIEAPSCGSGDYSYTGFYMGGYIF*
>Bostr.0568s0154.1
MADRIKGPWSPEEDEQLRRLVVKYGPRNWTVISKSIPGRSGKSCRLRWCNQLSPQVEHRPFSVEEDETIARAHAQFGNKWATIARLLNGRTDNAVKNHWNSTLKRKCGGYDNRNFDGSEDHRPVKRSVSAGSAPVVTGLYMSPGSPTGSDVSDSSTIPILPSVELFKPVPRPGAVVLPNPIETSSSSDDPPTSLSLSLPGADVSEESNRSHESTNNNTSSRHNNNNTVSFLPFSGGFRGAIEDMGKSFAGNGGEFMAVVQEMIKAEVRSYMAEMQRNNGSGFVGGFKENGIIPMSQIGVGRIE*
>Bostr.0568s0206.1
MGRAPCCDKANVKKGPWSPEEDAKLKDYIENSGTGGNWIALPQKIGLRRCGKSCRLRWLNYLRPNIKHGGFSEEEDNIICNLYVTIGSRWSIIAAQLPGRTDNDIKNYWNTRLKKKLLNKQRKEFQEARMKQEIVMMKRQQQGQGQSNGSTDLYLNNMFGSSPWPLLPQLPPPHHQIPLVMMEPTSCNYYQTTPSCNLEQKPLMTLKNMVKIEEEPERTNPDHHHHQHQDSMTNPFDFSFSQLLLDPNYYLGSGGGGEGDFSIMSSSTNSPLPNTSGDHHQNQQQEVLQWFGSSNFQTEAINDMFLNNNNMVNLETNENTRVYGDSSVAGAGVGAALAGGTTSTSADQSTISWEDITSLVNSEDASYFNGPNHV*
>Bostr.0568s0266.1
MGRSPGSDETGLKKGPWLPEEDDKLINYIHKHGHSSWSALPKLAGLNRCGKSCRLRWTNYLRPDIKRGKFSAEEEETILNLHAVLGNKWSMIASHLPGRTDNEIKNFWNTHLKKKLIQMGFDPMTHRPRTDDIFSSLSQLMSLSNLRGLVDLQQQVPIEEQALLNLQAEMAKLQLFQYLLQPPPPMSSSSSINPNDLNILNLLIKENSNTSNLDLGFLTSHLQDFNNNLPSLKTLDDNHFSQNSSPIWFHEPPSLNQTMMPSHDPCARSVDGFGGNQASSSHDQEVAVTDSVDCPDHHIFDDSMFPDIPYQS*
>Bostr.0568s0561.1
MGRPPCCEKIGVKKGPWTPEEDIILVSYIQEHGPGNWRSVPTNTGLRRCSKSCRLRWTNYLRPGIKRGNFTEHEEKTIVHLQALLGNRWAAIASYLPERTDNDIKNYWNTHLKKKLKKINESGEEDNDGFSSSNTSSQKHHQSTNKGQWERRLQTDINMAKQALCAALSLDKPSSTLSPSSSSSLPTPVITPQNIPSFSSALLDRCYDPSSSSSSTTTTTTTTSNTTNPYPSGVYASSAENIARLLQDFMKDTPKALTLSSSSPVSETGPLAAAVSEEGGEGFEQSFFSFNSMEETQNLTQETSFFHDQEIKPEITMDQDHGLISQGSLSLLEKWLFDEQSHDMAGMSLEGQEAMF*
>Bostr.0568s0574.1
MIMVGRKPCCDEVGLRKGPWTVEEDGKLVDFLRTRVGGGWCWRDVPKLAGLRRCGKSCRLRWTNYLRPDLKRGLFSEEEIQLVIDLHARLGNRWSKIAVELPGRTDNDIKNYWNTHIKRKLIRMGIDPNTHRRFDQQKVNEEKILVNGPKPPSASEVPVVLQNDTSAGNLNQLANVDGDAQPWSFLMENDGGGGGAGELTMLLSGDITSSCSSSSSLWFKYGDLGYEDLELGCFDD*
>Bostr.10058s0030.1
MVYSSKEHWTHSEDLKLKELVAVYGPRKWKFIGEKMQTRKGTSCRLRWFNQLDPRINQRDFTDEEEEKLLTAHKLFGNKWSKIAKLLNGRTDNAVKNHWKLLMNRIIKRQSTFNIRFFANIMNRHTSNLAPGSVSDEGTEIKSYSCNMPYEETTNLSAQDSQEENDSSSMPVQHSASSSSSSPSSLASSEAEKTMTRKTPRFIDFLGIGDS*
>Bostr.10064s0051.1
MTDLNRSESESDISAEVTPTFAIDSVRGYKRVSGPTRRSTKGGWTFEEDELLRNAVESYKGKKWKKIAECVPGFNDVQCQHRWLKVLNPSIYKGPWKKEEDDLLSELVKDYMENDRPQWSKISKQLPAGRNGKQCRERWHNHLNPTIKKTPWTGEEELILVQAQREHGNKWAEIAKLLPGRTENNIKNHWNCSVKRRLEQFPSAKSPQRNSLELTLRPMNWRNTPLSTSSLRGDESISSSVESDWSRLNVSESLETPQSSYGNGCIQKVKKLVKERLRMAASTFNTPSIISKRSSPASGLKRHREKDDTPFQIDARSHMSSEEEHSASTCPFSKYRSVKRNTSSGSKPLERRLEFDSI*
>Bostr.10199s0146.1
MGRAPCCDKTKVKRGPWSPEEDSKLRDYIEKYGNGGNWISLPLKAGLRRCGKSCRLRWLNYLRPNIKHGDFSEEEDRIIYGLFAAIGSRWSIIAAHLPGRTDNDIKNYWNTKLRKKLLSSSSSSHSSSAIASPYLNPNSQDVKRPLTPSTTIPSSSYNPYAENPNQDPTKSLISNINGFEADDKQIFPYINPNYPPDLSLSDSNNNISGASGFLLNHNMCDHYNNHTSFSSYVNGKRSETMMKQEEIMMMMMIDHHIDQRTNGYNGDFTQEYYNYYNGHGDLKQMISGTGSNSNINMGGSGSSSSSISNLAENKSSSSLLQHKCLPYFYS*
>Bostr.10273s0016.1
MCSRGHWRPAEDEKLKDLVEQYGPHNWNAIALKLPGRSGKSCRLRWFNQLDPRINRNPFTEEEEERLLAAHRIHGNRWSIIARLFPGRTDNAVKNHWHVIMARRTRQTSKPRLLPSTTSSSSLLASEQIMMSTGGYHNNSGDRKRILGDVINYPYQFSHVNHLQFLKEFFTGKIALNAKDAIAANQSKKPLEFYNFLQVNTDSNKSEIIDQDSDQSNPSDSDNKNESRVPFFDFLSVGNSAS*
>Bostr.10273s0409.1
MSEDHHRWMDQIASSDYFSLNINNDQHLHSYHTSHREEEIRNSDLSDYSSCNKKDTAHYESCGHSSKASVSRGHWRPAEDAKLKELVAVYGPQNWNLIAEKLQGRSGKSCRLRWFNQLDPRINRRAFTEEEEERLMQAHRLHGNKWAMIARLFPGRTDNSVKNHWHVIMARKFREQSSTYRRRKTMLPLKPLIKPNPHLFNYFDPTRLSLTHLVTNDQKQLMLPIPCFPGYDHGNESPLMVDMFENQMMVGDYIAWTQEATTFDFLNQTGKSEMFERMDVEKKPPFFDFLGLGTA*
>Bostr.1040s0016.1
MGRSPCCDENGLKKGPWTPEEDQKLVDYIHKHGHGSWRALPKLADLNRCGKSCRLRWTNYLRPDIKRGKFSAEEEQTILHLHSILGNKWSAIATHLQGRTDNEIKNFWNTHLKKKLIQMGIDPVTHQPRTDLFASLPQLIALANLKDLIEQTSQFSSIHAEAAQLAKLQYLQYMLNSSAPSTNNNSNNNSPSSILDIDQNHAMDLLNSMVSWNKDQNPGFDSALELEANDQNQGLFPHGSIIDPTTQPLQQQKYHLNNSPSELPSQGDPLLDHVPFNLQTPLNSEDHFIDNLVKHPIDHEHEHDDPSSWVLPSLIDHNQKDVTPSLPHNNPTDASSSSSYGGCDAASLYWPDFCFDESLMNDIS*
>Bostr.10689s0089.1
MGRSPCCEKNGLKKGPWTSEEDQKLVDYIQKHGYGNWRTLPKYAGLQRCGKSCRLRWTNYLRPDIKRGRFSFEEEETIIQLHSFLGNKWSAIAARLPGRTDNEIKNFWNTHIRKKLLRMGIDPVTHSPRLDLLDISSILASSLYNSSSHHMNMPGLMMDTHRRHQQQHPLVNPEILKLATSLFSQNQNQNQNQNHNHNHNHNQNQNQNLVVDHDSRTQGNQTVYHHVNQTGANQYQTDQYFENTITQELQSSMPPFPNEAHQFDHMDHHFNGFGEQTLASTSTTSVQDCNNLSFNDYSSSNFVLDPSYSDQSFNFANSVLNTPSSSPSPTTLNSSYINSSSCSTEDEMESYCSNLMKFDIPDFLDVNGFII*
>Bostr.12659s0116.1
MGRSPCCEKAHMNKGAWTKEEDQLLVDYIRKHGEGCWRSLPRAAGLQRCGKSCRLRWMNYLRPDLKRGNFTEEEDELIVKLHSLLGNKWSLIAGRLPGRTDNEIKNYWNTHIKRKLLSRGIDPNTHRLINESALAVPPSSLQNDVVEPLHLDFAGPVKPEPVREEIGITNNHNCTSSGTTSEKDFGNDDDWVLNLELSVGPAATSYRYESTRKVSVHSAESTRWWGSELFGAQSDAVCLCCRIGLFHNESCRNCRISDVRTH*
>Bostr.12659s0321.1
MFITEKQLWMDEIAARRDSSSWDFPFNDININQHHHRHCNTSHELEILKSPLGDVAGNEEESNNHNPNFSYSESGKKETTDSGQSWSSSSSKPSILGRGHWRPAEDVKLKELVSIYGPQNWNLIAEKLQGRSGKSCRLRWFNQLDPRINRRAFTEEEEERLMQAHRLYGNKWAMIARLFPGRTDNSVKNHWHVIMARKYREHSSAYRRRKLMNNNPLKPHLTNNHHPNPNPNYHSFLSTNHYFAQPFPEFNLTHHLFNNAHITRDHNQLVLPFHCFQGYESNETPMVVSMFGNQMMVGDNVGATSDAIYNFPYTDPTSQEKADPNEPMNWIGMEAVDDEVVEKGKQQPHFFDFLGLGTA*
>Bostr.12659s0423.1
MSNIMKKRCNGNQDGAEQRKGPWTLEEDTLLTNYISHNGEGRWNLLAKSSGLKRTGKSCRLRWLNYLKPDIKRGNLTPQEQLLILELHSKWGNRWSKIAKYLPGRTDNDIKNYWRTRVQKQARQLNIDSNSHKFLEVVRSFWVPRLIHKMKDNSNTNTKATPDLLGPVLQNNFSHDSDLCLKNMDFSTSMSVDLNKFSQFMESSDLETTCSMYLDGSRGISSQCVSEDYSSFPCLEEYMVTTMGNSDILALQDCHVADSTYEEDVTQDPMWNMDDIWQFKEYAHFN*
>Bostr.13083s0032.1
VRDRDRDKLSMEVSGGSKSDENNKSSCQRGHWRLKEDDKLRKLVAQIRSQELEFHCSTFQGTIRPFTEEEEEKLLKAHAIQGNRWASIARKFPGRTDNAVKNHFHVMKARRKREGGASNTSYTLPSLNNLQFGSWRYRTMHTQASFPYDNPDLGSSSVSNDRHGSHLGNTSLVGLDKNHIFHRTLDKSSLEDGLTSNLADVGGENENDNVTFIYFLGVGLDSH*
>Bostr.13129s0196.1
MSKRPCCIGEGLKRGAWTTEEDKKLISYIHDHGEGSWRDIPEKAGLQRCGKSCRLRWTNYLKPDIKRGEFSYEEEQIIIMLHASRGNKHLPKRTDNEVKNYWNTHLKKRLIDNGIDPVTHKPLASSSPSLANPKKFDSQEESNPDEHSSQWSSTNPVPLPLSSSFNSTKPEISSDETLIESAFLSCKKRFERSSSTSRLLNKVAARAASMGKILSTSIEGTLRSPTSSSCLPNSFSQSSEHMIDNKEDLGTSIDFSIPEYDFPQFLEQFINDDNEAENIGGCNQDLLMSDVSSTFVDEDNIIGDITSWSTYLLDHPNFMYEADQDSGDKNFL*
>Bostr.13129s0197.1
MSRKPCCVGEGLKKGAWTAEEDKKLISYIHEHGEGGWRDIPQKAGLKRCGKSCRLRWANYLKPDIKRGEFSYEEEQIIIMLHASRGNKWSVIARHLPKRTDNEIKNYWNTHLRKRLIDQGIDPVTHKPLASNPHPCTPKTSDPHDDEQSQSGSMSPKYLPPSSSSYNLQEISSSDETPRYDASLTSKKHCFKRSSFTSKLLNKVAARAASIGNILSASMEGTLISSSSLSSCLIDDFSETSQLQMDDYDPFSQSSEQIIPDDISMNTDLNNSAYDFSQFLEQFSNNEGDNIGGYNQDPFISDVSSTSIDEYDIMQNTTGWSNYLVDDSDFTYDTNQEYNDKNFI*
>Bostr.13129s0364.1
MSYTTTDSDHNESPAADDNGSDCRSRWEGNALKKGPWSSAEDDILFDYVNKHGEGNWNAVQKHTGLFRCGKSCRLRWANHLRPNLKKGAFSQEEEQLIVELHAKMGNRWARMAAHLPGRTDNEIKNYWNTRIKRRQRAGLPLYPPEMHVEVLEWSQEYAKSRIMGEDRRHSDFLQLGSCESNVFFDNLNFVTSMVPGASDLVDMTAYKNLGIAASSPRYENFLTPILPSSKRLWESELLYPGCSSTIKQEFPSPEQFQNTSPQKISKTCSFSVPCDVDHPLYGNQHSPVMIPDSHTPTGGIVPSSKPSYGAVKLELPSFQYSETTFDQWKKSSSPPHSDLLDPFDAYIQSPPPPTGREESDYFSNCDTGLLDMLLLEAKIRNNTTKNNLYKSCASTIPSADLGEVTVSQTKSEEFDSSLKSLVHSEISTQQNADGIPLRQRGKKQKPLLDITRPDVMLASSWLDHGLGIVKETGSMNDALAVLLGDDIGNDYMHTSVGASSGVGSCSWSNMPPVCQMTELP*
>Bostr.13158s0042.1
MKKMEAKKEEIKKGPWKAEEDEVLINHVKRYGPRDWSSIRSKGLLQRTGKSCRLRWVNKLRPNLKNGCKFSADEERTVIELQSEFGNKWARIATYLPGRTDNDVKNFWSSRQKRLAKILHNSSDASSSSSFNPKSSSSSHRCKGKNVIPIRQSFNPSQVILKIRFFGFLENILIFNFLVQGFGLVEDDITVSSSSSKMDPYSSDQVDDEALRLPDLGIKLEHHQPFTFGTDLVLAEFSDSENDANQQAIIPFSPESRELLARLDDPFYYDILGPADSSEPLFSLPQPFFEPSPPPRRCRHVSKDEEPDVFLDDFPADMFDQVDPIRSP*
>Bostr.13158s0046.1
MEAKKEEIKKGPWKAEEDEVLINHVKRYGPREWSSIRSKGLLQRTGKSCRLRWVNKFSADEERTVIELQSEFGNKWARIATYLPGRTDNDVKNFWSSRQKRLAKILHNSSDASSSSSFNPKSSSSSHRCKGKNVKPIRQSFNPSQGFGLVEDEITVSSSSSKMIPYSSDDQVDDETLRLPDLDTKLEHQPFTFGTDLVLAEFSDSQNDANQQAIIPFSPESRELLARLDDPFYNDILGPADSSEPLFTLPQPFFEPSPAPRRCRHVS
>Bostr.13158s0117.1
MGRAPCCDNKGLKKGPWTPEEDEILVAHIKKNGHGSWRTLPKQAGLLRCGKSCRLRWTNYLRPDIKRGPFTAEEEKLVVQLHAILGNRWAAIAAQLPGRTDNEIKNLWNTHLKKRLLCMGLDPKTHEPITSFGLAKQAPSSPTTRHMAQWESARVEAEARLSRESMLFCPSSSGGGGKTDCDHFLRIWNSEIGEAFRNPAHLDESTTSQSPCSRTTSSSSALQKSSTKSFGGKEVTVAIHGSDSSPCSNNLEDDSTDSALQLLLDFPISDDDMSFLEENIDSYTQTPVGVVSMVSKF*
>Bostr.13158s0261.1
MGRAPCCENVGMKKGRWTAEEDQILSDYIRSNGEGSWRSLPRNAGIKRCGKSCRLRWINYLRSDLKRGNITPEEEDLIVKLHSTLGNRWSIIASNLPGRTDNEIKNYWNSHLSRKLHSYFRKPTVTNVVQNAPPPPKRKPGRTSRSAMKPKFIQTPKNHKNPNSLKANKNDIVLPTTAIENGEGDKEDALMVLSSSSFSGAKEPGLGPCGYGGVGYTNPSINGDDGVLCLNDDIFDSCFLLNEPDAVHVSSSESNNVEDSEPYGRIPAGHENIELMADDFVNWDFVWREGQTLWDEKEDLDSVLSWLLKGEEMESEIR*
>Bostr.13175s0070.1
MGRSPISDDSGLKKGPWTPDEDEKLVNYVQKHGHSSWRALPKLAGLNRCGKSCRLRWTNYLRPDIKRGRFSPDEEQTILNLHSVLGNKWSTIANQLPGRTDNEIKNFWNTHLKKKLIQMGIDPITHRPRTDIFAGLSQLMSLSSNLRGFVDLQQQFPIDQEHTILKLQTELAKLQLFQYLLQPSSINSINPNDFDTISLLNSIASFKETTTTTSNNLDLGCLGSYLQDFNSLPSLKTLNSNMEPSSVLPQNPDDNHFKFFTQRENLPVSPIWLSDPSSSTQSLLPSLDPSSVVTDDLIRNQYGIEDVNSNITSSSCQESAASASAAWPDHLLDDSIFSDIS*
>Bostr.13671s0016.1
MEDTKKKKKKNIKNQDSKKKERHIVSWSQEEDVILREQITLHGTENWAIIASKFKDKSTRQCRRRWYTYLNSDFKRGGWSPEEDMLLCEAQKVFGNRWTEIAKVVSGRTDNAVKNRFTTLCKKRAKHEAMAIENNNSYNKRMLFLDGISTPQKAENEAPIAKKMRRSQILDLTDISNNGKAESCMNQNIRSPFSVLASNAIGIDSLEEQNQTSNVKESDGEGMFLKKDDPKVTALMQQAELLSSLAQKVNADNTEQSMENAWKVLQDFLNKGKENDLFRYGIPDIDFKIEEFKDLIEDLRSGYEDNQPSWRQPDLHDSPASSEYSSGSTVILDQSGDRTQPSSSDIQTEQKHAVEELLSACDVPKNPEENMPISGEEKYSSPIQVTPLFRSLADGIPSPQFSESERSFLLKTLGIESSSPCPSANPSKPPPCQRVLLHSL*
>Bostr.1460s0057.1
METMKKKGREKATITSQKEEEEGTVRKGPWTMEEDFILFNYILNHGEGLWNSVAKASGLKRTGKSCRLRWLNYLRPDVRRGNITAEEQLLIIQLHAKLGNRWSKIAKHLPGRTDNEIKNFWRTKIQRRMKVSSENMMNHHFSGNSQSSGMTTTDQGSSSKAIDMAESFSPAKTTFNMVEQPNENYWNVENLWPVHLLNGDHHVI*
>Bostr.1460s0063.1
MRKKISGKEGNHEYKKGLWTVDEDKILMDYVKAQGKGHWNRIAKKTGLNRCGKSCRLRWMNYLSPNVKRGHFTDQEEDLIIRLHKLLGNRWSLIAKRVPGRTDNQVKNYWNTHLSKKIGIKKQTIKSFSNQMNNLGNMTDASEERLLNVKFDNKSIIGDDRLLMSEGLGLLHQGNNYKSSSVSGHHEDAFELSTLTYMMDFIDGHCY*
>Bostr.1460s0105.1
MGRSPCCDKAGLKKGPWTPEEDQKLLAYIEEHGHGSWRSLPENAGLQRCGKSCRLRWTNYLRPDIKRGKFTVQEEQTIIQLHALLGNRWSAIATHLPKRTDNEIKNYWNTHLKKRLVKMGIDPVTHKHKNETLSSSTGQSKNAATLSHMAQWESARLEAEARLARESKLLHLQHYQTNNLNKSAPQHCFTHKTSTNWTKPNEGNGDQQLESPASTVTFSENLPLMIMPLGIPTDSRNRNNNETSEIPAMIEFAISSSTSSDVSLIKEHEHDWIRQINCPCPTEGIGEGFTSLLLGDSIVRSLSTEKNEATASSVAGAGVVNESEYNYYEDNKNYWNSILNLVNSSPSDSQAMF*
>Bostr.15654s0036.1
MNTSRTEFANCKTIKQKEEVEEVEKKMEKEIRRGPWTVEEDMKLISYISLHGEGRWNSLSRSAGLNRTGKSCRLRWLNYLHPDIRRGDISLQEQFIILELHSRWGNRWSKIAQHLPGRTDNEIKNYWRTRVQKHAKLLKCDVNSKQFKDTIKHLWMPRLVERIASTQNFESTPKHYSPENSSVATATSSTSSSESVRSSFYGDQVEYGTLDHMTNGGDWFNGGDAFETLWSFDELNMWLLQ*
>Bostr.15774s0064.1
MGRAPCCEKIGLKRGRWTAEEDAILTNYIQTNGEGSWRSLPKKAGLLRCGKSCRLRWINYLRRDLKRGNITADEEEIIVKLHTLLGNRWALIATHLPGRTDNEIKNYWNSHLSRKIYAFTAVSGDEHNLVIDDLVLKKSCSSPSGAKNNNKTKKKKKGRTSRSSMKKHKQMVTASQCVPQPKELESEISDGGQNGNFEGESFGPYEWLDGELERLLSSCVWECTSEEAVVVVNDEESDQNKVCESGDNSSCCVGLFEEEQGTSETKLGHIEIIKVDDHDMKVEKEREGSVLSSNSNENDDKDWWVGLCNSSEIGFGIDEELLDWEFQGNLTCQSDDLWDLSDIGEITLE*
>Bostr.15774s0093.1
MDDKARSLKINKNMEDFTNVEEEMDLRRGPWTVEEDLELINYIATHGEGRWNSLARCAGLKRTGKSCRLRWLNYLRPDVRRGNITLEEQLLILELHSRWGNRWSKIAQYLPGRTDNEIKNYWRTRVQKHAKQLRCDVNSQQFKDTMKYLWMPRLVERIQATSTRSVSTSSCVTTSSDQFVINNNTNMEHLGLMSNPNGHITPDNSNVAVFPSSDLTECHVSCEVGKIGSDQDLVDPQMSSQNYLDNNSGLFGDFTKMQDQSYLNWFENINGMIPNYSDSFWNIGNDEDLWLLQQQQQLLDNGSF*
>Bostr.18351s0132.1
MGRSPCCEKEHMNKGAWTKEEDERLVSYIKSHGEGCWRSLPRAAGLLRCGKSCRLRWINYLRPDLKRGNFTHDEDELIIKLHSLLGNKWSLIAARLPGRTDNEIKNYWNTHIKRKLLSKGIDPSTHRAINEAKFSDSKKTEDQIVKDVSFGIKFEKTEKSGDQKQNKRNLNGLVCKEERVEYYPVVVKEEICPDLNLELRISPPSPWQYQRERSPYTASRFYMGNGMECSSETAKCQDRG*
>Bostr.18473s0062.1
MVFKSEKSNRKLKSKEKQRKGLWSPEEDEKLRSHVLKYGHGCWSTIPIQAGLQRNGKSCRLRWVNYLRPGLKKCTFTKEEETTLLLLHSMLGNKWSQISKLLPGRTDNEIKNYWHSNLKKGVNLTQLETTRTPQTPSITNSLEALQSSTERSSSSINVGETINAQTPSFSPSLVFSEWLDHSLFMDQSPQNLVVPEGKGFIGPCGPRYLENNSFPDFVPTSDFLLEDEISEIEFCTSFSDNFMFDGLINELRPM*
>Bostr.18473s0197.1
MGRPPCCDKIGVKKGPWTPEEDIILVSYIQEHGPGNWRSVPTHTGLRRCSKSCRLRWTNYLRPGIKRGNFTQHEEKMILHLQALLGNRWAAIASYLPERTDNDIKNYWNTHLKKKLKKMNDSCDSTINNGPDNKDLSSSNKNSTSHQSHSSSKGQWERRLQTDINMAK
>Bostr.18473s0331.1
MDRTGGHTSGLNRTGKSCRLRWVNYLHPGLKRGKMTPQEERLVLELHAKWGNRWSKIARKLPGRTDNEIKNYWRTHMRKKTQEKKRHVSPTSSFSNCSSSSMTTTTTNTQDTSCHSRKSSGKVSFYDTGGSRSTGGMMNQETEDAYSLDDIWREIDHSAVNIIKPVKDIYSEQSHCLSYPSLASPTWESSLDSIWNMDADKSKMSSFANDQFPFCFQHSRSPWSSG*
>Bostr.19046s0006.1
MGRSPCCDESGLKKGPWTPEEDQKLINHIRKHGHGSWRALPKQAGLNRCGKSCRLRWTNYLRPDIKRGNFTAEEEQTIINLHSLLGNKWSSIAGHLPGRTDNEIKNYWNTHIRKKLIQMGIDPVTHRPRTDHLNVLAALPQLLAAANFNNLLNLNQNIQLDATSVAKAQLLHSMIQVLSNNNTSSSLEIHHTNNNLFGQSSFLENLPNISENLYDQTQSLSHIVNQPLDSFTSPIRVVSHQDDQNSIPPLISASPDESKQTQMMVKNKEILRHTDHTSNTSSTSTFTQDHQPWCDIIDNEASDSYWKEIIEQTCSEPWPFRE*
>Bostr.19424s0195.1
MSLWGVMGGGWGMVEEGWRKGPWTAEEDRLLIDYVRLHGEGRWNSVARLAGLKRNGKSCRLRWVNYLRPDLKRGQITPHEETIILELHAKWGNRWSTIARSLPGRTDNEIKNYWRTHFKKKTKSPTNNAEKTKNRLFKRQQFQQQRQMELQQEQQLLQFNQIDMKKIMSFLDDDNNNGDNTFSRSSSGEGSACYVPHQITHSTTSSGCDPNTNRYYPAVPVTIPEANVNEDTAIWDGLWNLDCEGQESFGGAACAPRKHCFQNMAIPFC*
>Bostr.19424s0318.1
MGRAPCCEKMGLKRGPWTPEEDQILISFIRKHGHSNWRALPKQAGLLRCGKSCRLRWMNYLKPDIKRGNFTKEEEDAIISLHQILGNRWSAIAAKLPGRTDNEIKNVWHTHLKKRLEDYQPAKPKTSNKKKGTKPKSESVVTNSNSTRSESELANSSNPSGESLFSASPSISEVSSMTLMSHEGHSNETKMDNKPGDISTIDQDCVSFENFGADIDESFWNETLYSQDEHNYASNDLEVAGLDEIHQQFQHIGSVDNEMIFDSELDFWFDVLARTGEEQDLLAGL*
>Bostr.19424s0860.1
MNRNSLYEAYGDDDDDEEDDIVEDLEDLRRACMVSDVNSDKFTAKTNSIEADGGCGGEMPSDSENEDDFEMLRTIKSQLASSKDADLSGGPPMDLSLPSDSESEDDFEMIRSIKSQLALSMDVSLPPIGLSDDDEDDAFETLRAIRRRFSAYKNFDSEGNFMNDSPGKKKQVHDSDNEPSREILSRSNTCESFPDHGKSVVTVPDSEDVQDGHSVDVHEKTSIEPLDHLETCQLSLMPAASSSFPEAAQAFVDAIRRNRAYQKFLRRKLEVIEATIEQNEKHKKNVKIVKDFQASCKRITKLALSQRKDPRVELISTRKSVPCDSSEGNDKKTSPLMLGPPENPCVANYRMALEKYPVSVERRNWSTEENKNLAKGLKQEVQKILLSEAIERSSDLEGSTYDIDTINESIGNLEITPEMIRQFLPKINWDSLDIKDRSAAECEARWMSSEDPLINHGPWTAAEDKNLLRIIEKKSLTDWVDIAVSLGTNRTPFQCLARYQRSLNASILRKEWTVEEDDQLRAAVELFGDKDWQSVANVLKGRAGTQCSNRWKKSLRPTRKGRWSLEEDKRVKVAVTLFGSQNWHKISQFVPGRTATQCRERWVNCLEPKINRGKWTEEEDEKLREAIAEHGYSWSKVASHLAFRTDNQCLRRWKTLYPHQVALLQEARRLQKEAIVGNFVDRESERPAHVTGTILALPEISLEPEPDSVALKKKRKAKRKKSDAERQPKRRRKGLEKCSGDVSRQENETVCENEPNNGGEERLLDWNGITRNKDEGANVLQKHQTTPLVLKKLTPRRKVSAVVPIKNQDAPN*
>Bostr.19424s1075.1
MSYTTTVESDDGMHSSIHNESPAADSSGNGFRSRGRGGVLKKGPWSSTEDGILIDYVKKHGEGNWNAVQKHTSLARCGKSCRLRWANHLRPNLKKGAFSQEEEQLIVEMHAKMGNKWAQMAEHLPGRTDNEIKNYWNTRIKRRQRAGLPLYPPEIHVEDLQWSEEYTKSNITGVDRRRDQDFLQLGNSKANFLFDDLNFAASLLPAASDLSDLVACNMLGTGASSSRYESYMPPILPSPKQLWESGSRFPMCSSNINHEFQSPEHFQNTASQKNPRSCSISPCDVDHPPYGNQHSSDMMMILDSHNLTDGMLPTSKPSFGAVKLELPSFQYSETGAFDQWKATPSPPHSDLLDSVDAYIQSPPPSEIEESDCFSSCDTGLLDMLLHEAKIKTSANHSLLLSSPEKSFGSTTCTTDATQNVPRTQIKSGELEDSQKNLTRSEISIPMHLTAGDISSGNFVKTEELDQVWEPKRVDMTRPDVLLASSWLDQGCYRIVRDTSSMSDALALLLGGDDIGNSYVTVGSSSGQAPGGVGSCGWTNMPPVWSL*
>Bostr.20055s0087.1
MESESTTISTPQEGIPKPHHGRTSGPARRSTRGQWTAEEDEILRKAVHSFKGKNWKKIAEYFKDRTDVQCLHRWQKVLNPELVKGPWTKEEDEMIVQLIQKYGPKKWSTIARFLPGRIGKQCRERWHNHLNPAINKEAWTQEEELVLIRAHQIYGNRWAELTKFLPGRSDNGIKNHWHSSVKKKLDSYMSSGLLDQYQAMPLTPYEKSSTLQSAFMQSNVDGNGCLSGQAEKEIDSRQNSSMVGCSLSARDFPNEAINMEHRFYPCGNSQDNEQAVYHSDQYFYPELEDISVSISEVSYDMEDCSQFPDHNVSTSPSQDYQFDFQELSDISLEMRHNMSEVPMLYTKESKESTLGAANSTLNIDVATYTNSANVLTPETECCRVLFPDQESEGHSVSRSLTQEPNEVDRADSRDPILCASASDSQISEATKSPMQSSSSRFIATAASGKETLRPAPLIISPDKYAKKSSGLICHPFEEPKCTTNGNGSFICIDDPASSTCVDEGTNNSIEEDQSYHVNDSKKLVAVNDFASLAEDRPHSLPKHESNTTSEQHHEDMGASSSLGFPSLELPVFSCDLLQSKNDPLHDYSPLGIRKLLMSTMTCMSPLRLWESPTGKKTLVGAKSILRKRTRDLLTPLSEKRSDKKLETDIAASLAKDFSRLDVMFDESENRESISRNSTCVILGDRESGGEGEENWRGKPSSLFSHRMPEETIHTRKSLEKAEQSCMEANVREKDGSEANVENAESFSGVLSEHNTCKPVLSSPGQSVTKAERAQVSTPRNHLQKTFMATSNKEQHSSSSLCLVINSPSQARNTEGHLFDNETSNENFSIFCGTPFRRGLESPSAWKSPFYVNSLLPSPRFDTEITIEDMGYIFSPGERSYENIGVMTQRNEHASAFADAMEVSISATNDDAEQKKELEKENNDPLLVERRVLDFNDCESPIKATEEVSSYLLKGCR*
>Bostr.20129s0353.1
MGKGRAPCCDKTKVKRGPWSPEEDLKLISFIQKFGHENWRSLPKQSGLLRCGKSCRLRWINYLRPDLKRGNFTAEEEETIIKLHQNYGNKWSKIASQLPGRTDNEIKNVWHTHLKKRLVQSSGTDLTADEPASPCSSDSVSRGKEDKSLNRTTNQESSRNGLSTSVSSGGSNHSNQEDDPKIDLPFEYIEEAYSEFNDIIQEVDKPDLVEIPFDSDPDIWSYLDASNSFQQSAANEFSSVSRAEEESNEDEVKKWFKHLESELGLEEDDSQQQLKQRTQDNKEESSSLLKTYELMMIH*
>Bostr.2021s0106.1
MSWWGVKGGGWGMVEEVWRKGPWTAEEDRLLIEYVRVHGEGRWNSVARLAGLKRNGKSCRLRWVNYLRPDLKRGQITPHEESIILELHAKWGNRWSTIARSLPGRTDNEIKNYWRTHFKIKAKPATNNAEKTKSRLLKRQQFKKQREIELHQEQQLFQFDQLDMEKIISLLEDNNSSSSSYGGGNVFYAPHQIIDSLKPFGSNPNSLEEQLQGRFGTVNIPDANTMNEGNAIWDGFWNMDGVDGHGGNLGVVAATAACGPRKPYFHNLVIPFC*
>Bostr.20505s0177.1
MEGETHQSEPLPLPSADSDEGISAAIEAELAELAAGDSSGGGGGIKSKVKGPWSTEEDAVLTKLVSKLGPRNWSLIARGIPGRSGKSCRLRWCNQLDPCLKRKPFSDEEDRMIISAHAIHGNKWAVIAKMLPGRTDNAIKNHWNSTLRRKYSDLWKNGQWMANSVTSAYIKNENVDEISNPSSKQQLPQGEINLPPKPPQLSDVVMEDADNEPQEQAPPIDSNVPIDSNVIRPVARVGAFSVYNPTSQRNGYRDHNIVPCEGLLIQAAKPDSLAGKFLQSLYDEPHVPSKCGHGCSTNPAETKFSRNSVLGPEFVDYEEPCAVFNQELISIATDLNNIAWIKSGLDNAVVREAEQSLKIDNFNYNDPRIKFTGMMPRQDFFCARS*
>Bostr.20821s0001.1
MEDRRLVHGAAPPLTAVERFLYGQKNDALCSKKQECFRDRPIVKTKMSMIETRSDNKENTTFRPTREKHLVLNGGNRSPTGEVVTKSVARYYQNSTKKRPYKNLIKGQWTAEEDRKLIRLVRQHGERKWAMMSEKLEGRAGKQCRERWHNHLRPDIKKDGWSEEEERILVGSHLRIGNKWAEIAKLIPGRTENSIKNHWNATKRRQNSKRKHKRESNADNNDSDVSLSAKRPCILQDYIKSIENNGIYKNDDEITISILSTPNLDQIYSDGDSTSSIPGDPYDEELVYLQNIFANHPISLENIGLTQTSDEVTQSSSSGFMISKPNKHNNVETHHEEATITAPANTPHLASDIYLSNLLNGTTSSYYDTHFPSSSSSTSSTTVEHGGHNEFLEPQVNSTSERREMDLIEMLSGSIQGSNICFPLF*
>Bostr.22252s0130.1
MSYSFNPAASSPDEMDLQEETGKVKIEDQCVENKQSTPASCSSVSEGSAGSSHKSPTVASPATASPTHRYLGRTSGPIRRAKGGWTLEEDETLRRAVGTFKGKSWKKIAEFFHDRTEVQCLHRWQKVLNPDLVKGPWTQEEDEKIVELVEKYGPAKWSVIAESLPGRIGKQCRERWHNHLNPGINKDAWTSEEEVALMNAHRIHGNKWAEIAKVLPGRTDNAIKNHWNSSLKKKSEFYLITGRLPPPTTAKNGVPDSVTKRSSSAQKRGSDSVTQTPSRTTDINNPDEDGNCQLNSSVPLEEIVTASRMTGVNEYSCSPQFLNPEPLPENGEVAVNGYHLYYKPQIEYYMASEADTQRMSGYECSCSPIASPVSFFTPPPCRNEYSNGLAPRSPESFLREAGRTYPNTPSIFRKRRRRVVVPDNKNAAKTDEAKEVDQKVNDGKDSSESPDCEEIQKNGSNAYNLSPPYRIRSKRTAVFKSRQLEFISAEEDKADDETKSSEKDMLLD*
>Bostr.22252s0145.1
MEGEIERRSETTGIREVESVAEVATGRGDGYGDGGEDAVGEGTSGRGGKDRVKGPWSPEEDIVLSELVEKFGPRNWSLIARSIPGRSGKSCRLRWCNQLDPSVKRNSFTEVEDQAIITAHAIHGNKWAAIAKILPGRTDNAIKNHWNSTLRRRFMDLEKAKNIGTGSLVVEDPGIDRTTTIASSEETLSSGGGGYVTTPIVSSEGKEATSMEMSEEQCVEKTNGEGISRQDGNDPPTLFRPVARLGSFNAYNHMEGSYSPHIQDQNQFQSSKQDTAMLRVLEGAYSEQFVPQTCGGGCCSNNPVGIFQQDSLLGPDFVDYLDPPTFPSYELAAIATDISSLAWLRSGLESSSVRVMEEAAGRLRPQGSRGHRDHYLVSEQGKNRTNVLST*
>Bostr.22252s0219.1
MMMREPDITTIRDKGKPNHACGGNNNKPKLRKGLWSPDEDEKLIRYMLTNGQGCWSDIAKNAGLLRCGKSCRLRWINYLRPDLKRGSFSPQEEDLIFHLHSILGNRWSQIATRLPGRTDNEIKNFWNSTLKKRLKNNNNNNNNTSSGSSPNNSNSNSLDPRDQRVDMGGNSTPMMDGYHHDNNMMIVGNTMSMESSSSFNFAPMVNSVGLNQLDDPSMLSVPDNRYHQMGITGNVFNVNGLGDYGNTILDPISKRVSVEGDWFLPPSENTNVITCSTSNNLNLQVLDPCFNSKNLCHSESFKVGNMLGVENGSWEIENPKIGDWDLDGLIDNNTSFPFLDFQVD*
>Bostr.23794s0078.1
MNAAISQPPELTPSVNLSTGFDGSEDAINAAVEAELAEVAKGDLNGGGRSKVKGPWSPKQDAALTRLVSKCGPRNWNFISRGIPGRSGKSCRLRWCNQLDPCLKRKPFSDEEDHMIMSAHAVHGNKWAVIAKLLPGRTDNAIKNHWNSSLRRKPANLWKNHQGMSKTEIYQMHPSKVRKISNASPKEHLPREEINSFTPPVLNDDKMDDEANEPPQEQKSKPDVYRPVARMGAFSEGHLVQASRPNSLAGKFLQSLCYEPIIPSKCGRGCCNYPDNKTLSSSCNSVLGPEFVDYEEYSSAELDQELISISTNLKNIAWIRSGINNKLNIV*
>Bostr.23794s0314.1
MKERQRWSGEEDALLRAYVRQFGPREWHLVSERMNKPLNRDAKSCLERWKNYLKPGIKKGSLTEEEQRLVIRLQEKHGNKWKKIAAEVPGRTAKRLGKWWEVFKEKQQREEKESNKRVEPIDESKYDRILESFAEKLVKERSNVVPAAAATVVMANSNGGFLHSDQQVQPPNPVIPPWLATSNNGNNVVVRPPSVTLTLSPSTVAAASPQPPIPWLQQQQQPERAESGPGGLVLGSMMPSCSGSSEGVFLSELVECCRELEEGHRAWAEHKKEAAWRLRRLELQLESEKTCRQREKMEEIEAKMKALREEQKNAMEKIEGEYREQLVGLRRDAEAKDQKLADQWTSKHIRLTKFLEQHMGCRLDRP*
>Bostr.23794s0404.1
MGRAPCCDKTNVKRGPWSPEEDAQLKDYIEKQGTGGNWIALPHKAGLRRCGKSCRLRWLNYLRPNIRHGDFTEEEDTIIYSLFASIGSRWSVIAAHLHGRTDNDIKNYWNTKLKKKLIATMAPPPHHQLAIATSSSPSSSSHYNMINSLLPYNPSISPNQLLTPHQGMMMTMMGQQQQLLYQEDMGNLVNSQNRNKLIMSHQEDSQEQSTNKGIMMLSDVRSGSSTTSTVTRVKMEHRDHHHHHEEDERSMSSVVIEDYGMEEIKQLISSSCTSSSNSLWFDENKTEDKFMLYY*
>Bostr.23794s0867.1
MDGGGEATATATMEARGLKKGPWTTTEDAILTEYVRKHGEGNWNAVQKNSGLLRCGKSCRLRWANHLRPNLKKGSFTPDEEKIIIELHAKLGNKWARMASQLPGRTDNEIKNYWNTRMKRRQRAGLPLYPHEIQHQGIDNDDEFEFDLSSFQFQNQDLHNQQNMIQYTNSSNTSSSSSSFSSSSSQPSKRLRPDDPLVSTNPGLNPIPDSPMNFQMFSLYNNSLENDNNQFGFSLPLSSSSSSNELCNPNHILEFISENSDTNNNNKKDIDALSYSSLLMGDHEMRPSSFPLGLGNTVLELPSNQTPTHSFTSNPILDNGVHLEPLAGNSGLLDALLEESQALSRGGLFKDVRVSSSDLCKVQEERMKMEFEYRLTDHLNSSHQSSFGTNPSIHKYNEPTMVKATVDDDDDLLMSLLNNFPSTTTPLPDWYRMTEIQNEASYLAPLSGSILMGNHQGNSRVEPTMVPPSSSVDPMASLGSCYWSNMPRIC*
>Bostr.23997s0007.1
MEDQRIQEKSLAHCAAPPLTAVERFLNGQKNDTLCFKTQERSIDQPILKTTRAIEIRNDNKENMMFGPRKEKNLAVNSGNRNVIGEMIVKGATRVYKKSTTCKKLPYKNLIKGQWTAEEDRKLIKLVKQHGDRRWAIISEKFEGRAGKQCRERWHNHLRPDIKKDSWSEEEERIFVEAHTRIGNKWAEIAKLIQGRTENSIKNHWNATKRRQNGKRKHKRSKNADNSSDIDDLSPSAKRPCILEDYIRSIENNDKDNGENIITTGGNNVLSTSNLDDGDSTFSLLDEPYDEEIIFLKNIFANHPVSLDNVGLSQGSDEITQSSSSGFMFKNPNPKPIVGNHLGTMVTEPAITSHLASDIYLSDLLNGTASSSSLSFLSSNNSEHAAVNDLFVPQANSTSERREMDLIEMLSVSSTIVEVDAQVGESFQAKRCLQWQYLKGKVI*
>Bostr.24513s0107.1
MGRAPCCEKMGMKRGPWTPEEDQILINYIHRYGHSNWRALPKHAGLLRCGKSCRLRWINYLRPDIKRGNFTPQEEQTIINLHESLGNRWSAIAAKLPGRTDNEIKNVWHTHLKKRLNKNLNNGGDTKDINGINKTTHDDKESMIVDTTSMQQFSNSITTFDISNDNKEENIMSYDDISALIDESFWSGVVSEDNSNHNEKKIEDWEGLLDRNIKRYSYNNSELYNDDMEFWFELFTSNRRIEEFSDIPEC*
>Bostr.25219s0065.1
MGRPPCCDKIGIKKGPWTPEEDIILVSYIQEHGPGNWRSVPTNTGLMRCSKSCRLRWTNYLRPGIKRGNFTPHEEGMIIHLQALLGNKWASIASYLPQRTDNDIKNYWNTHLKKKLNKFECDERSRSENITVQTSASRNTINHRSTYASSTENISRLLEGWMRASPKSSTANFLEQKMQNHQTNNNLIDHHNQFPYEQLQGSSWEEGHSKRSNGDDHQGLGVRPKISENNIGDHEDGGDNDDDEDHNATPPLTFIEKWLLEETSTGGQMEEMSHLMELSNML*
>Bostr.25219s0339.1
MGRRPCCEKMGLKKGPWSAEEDQFLINYINLHGHPNWRALPKLAGLLRCGKSCRLRWINYLRPDIKRGNFTSQEEETIINLHQILGNRWSAIAAKLPGRTDNEIKNVWHSHLKKRLHQNQDENSNEIFVTTTAAKRPTSPQQQYSSSADISAVTTSGNNNDISNNNKDSATSSKGVLALIDESFWSEVVSMDCNISGDHEKSDKKIENWEGSLDRNDKGYNYSKLYNHDMEFWFDHLTSSRIVGEISDISDF*
>Bostr.25463s0081.1
MGRQPCCDKLLVKKGPWTAEEDKKLINFILNNGHCCWRALPKLAGLRRCGKSCRLRWTNYLRPDLKRGLLSDAEEQLVIDLHALLGNRWSKIAARLPGRTDNEIKNHWNTHIKKKLLKMEIDPLTHQPLNRVSTDKQFVNKSETSSKAGNVKRSDEKSIEINGTTKNTIDESSTIIHQNSSKDVFELLGDIHKDEDLFNILWTNDEPPLVNASWSNNNVGIDGTAAVAAEDKNNIAAGEELPTWPLEEKNGDSWMFLDYCQDFGVQDFGFECYHGFGQSSMETGHKD*
>Bostr.25463s0384.1
MGRSPCCEKAHTNKGAWTKEEDQRLIDYIRNHGEGCWRSLPKSAGLLRCGKSCRLRWINYLRPDLKRGNFTDEEDQIIIKLHSLLGNKWSLIAGRLPGRTDNEIKNYWNTHIKRKLLSHGIDPQTHRPINDTKKTVPSQIVSVPIQNDAVEYSFSNLAVKPKTENSSDNGASASGTTTDEDLRGECYYSHNSGHIELNLDLTLGFGSGSGRVVGAGSSADSKPWRDQVMAARLSLL*
>Bostr.25494s0012.1
MGRHSCCYKQKLRKGLWSPEEDEKLLNHITNHGHGCWSSVPKLAGLQRCGKSCRLRWINYLRPDLKRGAFSPEEENLIVELHAVLGNRWSQIASRLPGRTDNEIKNLWNSSIKKKLKQRGIDPNTHKPISEVESFSDKDKPTTSNNKRSSNDHKSPSSSSATNQDFFLERPSDFSDYFGFQKLNFNSNLGLSVTTDSSLCSMIPPQFSSGNMVGSVFQTQVCVKPSISLPQDNSSSPVSGGDHVKLAAPNWEFQTNNNTSNFFDNGGFSWSIPNSSSTSSSQVKPNHNFEEIKWSEYLNTPFFIGSTVQSQSSQPIYIKSETDYLANVSNMTDPWSQSQNENLGTTEASDVFSKDIQRMAVSFGQSL*
>Bostr.25494s0035.1
MRIMIKGGVWKNTEDEILKAAVMKYGKNQWARISSLLVRKSAKQCKARWYEWLDPSIKKTEWTREEDEKLLHLAKLLPTQWRTIAPIVGRTPSQCLERYEKLLDAACTKDENYDAADDPRKLRPGEIDPNPEAKPARPDPVDMDEDEKEMLSEARARLANTRGKKAKRKAREKQLEEARRLASLQKRRELKAAGIDGRHRKRKRKGIDYNAEIPFEKRAPAGFYDTADEDRPADQVKFPTTIEELEGKRRADVEAQLRKQDVARNKIAQRQDAPAAILQANKLNDPEAVRKRSKLMLPPPQISDHELEEIAKMGYASDLLAENEELTEGSAATRALLANYSQTPRQGMTPMRTPQRTPAGKGDAIMMEAENLARLRDSQTPLLGGENPELHPSDFTGVTPRKKEIQTPNPMLTPSMTPGGAGLTPRIGLTPSRDGSSFSMTPKGTPFRDELHINEDMDMQESAKLERQRREEAKRSLRSGLTGLPLPKNEYQIVAQPPPEESEEPEEKIEEDMSDRIAREKAEEESRQQALLKKRSKVLQRDLPRPPAASLEIIRNSLLSADGDKSSVVPPTPIEVADKMVREELLQLLEHDNAKYPLDGKTEKKKGTKNRTNSSASQVLAIENFEENELQEADRMIKEEGQFLCVSMGHENESVDDFVEARNTCVNDLMYFPTRNAYGLSSVAGNAEKVAALQVEMENARKKMEEDEKKAEHMKSKYKTYTKGHERRAETVWTQIEATLKQIDIGGTEVECFKALKRQEEMAASFRKKNLQEEVVKQKETERKLQACYGNLLAMVEKAEEIMVGFRAQALKKQEDVEDSHKLKEAKLAGGEEEDVAIAMEASA*
>Bostr.25542s0045.1
MGRSPCCEKAHTNKGAWTKEEDERLIAYIKAHGEGCWRSLPKAAGLLRCGKSCRLRWINYLRPDLKRGNFTEEEDELIIKLHSLLGNKWSLIAGRLPGRTDNEIKNYWNTHIRRKLINRGIDPATHRPIQESSTSQDSKPTQLEPVTSNTINISFTSTPKVETFQESISFPGKSEKISMLTFKEEKNECPVEEKFPDLNLELRISLPDDVDRRQGLVGHGKSTTPRCFKCSLGMVNAMECRCGRMRCDVVGGSSGNSKGSDISNGFDFLGLTKKETTSLLGFRSLEMK*
>Bostr.25542s0241.1
MGRAPCCDKMAVKKGPWSPEEDAVLKSYIEKHGTGNNWITLPQRIGIKRCGKSCRLRWLNYLRPNLKHGGFTDEEDYIICSLYITIGSRWSIIASQLPGRTDNDIKNYWNTRLKKKLLSKQGKAFHQHLNVKFERGTTSSSSSQYQIPMFHDENNKSNQTLYDQVVDPSITSFAMEEQSMIMKNPILESFSWETNKVFFDIDHDGAASSYHHHSSPSLTSMSSSSTGTNSSLHMSHYSVNQNDHGDQQDMFFLTGFENLHTELFNEIANNNTRAIGLHGAEMLNNNGLDHDISSFIDYPLYDNE*
>Bostr.2570s0008.1
MDDKGRSLKNNNMEDEMNLKRGPWTAEEDFKLMNYIATNGEGRWNSLSRCAGLQRTGKSCRLRWLNYLRPDVRRGNITLEEQLLILELHSRWGNRWSKIAQYLPGRTDNEIKNYWRTRVQKHAKQLKCDVNSQQFKDTMKYLWMPRLVERIQSASASATAAATAAATATTTTTTGSAGTSSCITTSNNQFMNYDYNNMGQQFGVVSNNDYITPENSSVAVSPVSDLTEYYSAPNPNPEYYSGEMGNSYYPDQNLVGPKLLPENYFDYSVLLDEDLTAMQEQSNLSWFENINGAASSSDSLWNIGESDEDFWFLQQQQQLNNNGSF*
>Bostr.25993s0011.1
MGRAPCCEKVGIKRGRWTAEEDQILSNYIQSNGEGSWRSLPKNAGLKRCGKSCRLRWINYLRSDLKRGNISPEEEELVVKLHSTLGNRWSLIASHLPGRTDNEIKNYWNSHLSRKLHNFIRKPSISQDVSAVIMNASSLPPPPQAKRRLGRTSRSAMKPKTHRTKTRKTKKTSAPLEPNADVAVAEGALMVELSGAEAELGPRDYFGDYCNKNLVSINGDNGVLSFDDAIIDLLLDESDPGHIYTSCGGDAELNTIRDSDGARGFSESSNEGKLDGLQSCPSVESFLNYEHQVNDALMDEFIDWDCVWQEGSNNLCHEKEGPDSMVSWLLDGDDDATIGKSNRDNFGEPLDHDDENALVAWLLS*
>Bostr.25993s0044.1
MEDYERNSNSPTHEEDSDVRKGPWTEEEDAILVNFVSIHGDARWNHIARSSGLKRTGKSCRLRWLNYLRPDVRRGNITLEEQFMILKLHSLWGNRWSKIAQYLPGRTDNEIKNYWRTRVQKQAKHLRCDVNSNLFKETMRNVWMPRLVERINAQSSSATCETLESMVIDPDQPINEPSPVEPGFAQFNTNHYHHQQLVPPTEISATSSNSPAETLSDVQGGVVNGSGYDPVGQTGFGEFNDWGCVGGDNMWTNDESLWFFQDQFCHETTSYSYN*
>Bostr.2618s0017.1
MGRSPCCDENGLKKGPWTQEEDEKLIVHIQKHGHGSWRALPKQAGLHRCGKSCRLRWTNYLRPDIKRGNFTEEEEQTIINLHSLLGNKWSSIAGNLPGRTDNEIKNYWNTHLRKKLLQMGIDPVTHRPRTDHLDVLAALPQLIAAANFNSFMNLNQNVQLDATTLAKAQLIHNMIQVLSTNNNTNPSFSSSTMQTSNNLFGQSSYLENQNIFGQSQTFSHILENNHDEHLMVKSQMIDNPLDSLTSPIQPDFQDDHNSLPLLVPASPEDSKQTPTMIKNKEIADYHHHDTANPSSSNSTFTQDHHQPWCDTIDDGASDSYWQEIIEQTCSEPWPFPE*
>Bostr.26527s0427.1
MNPNLLEKDLKGNETINGSRRFEDANNFGSLPNSPTPSCKTPLTYLSLSRNHPHNKSASVLESEDEHEKEKGENEKSLGMRGKSGINTKVCSRGHWRPTEDAKLKELVAQFGPQNWNLIAHHLLGRSGKSCRLRWFNQLDPRINKRAFTEEEEFRLLAAHQAYGNKWAMISRLFPGRTDNAVKNHWHVIMARRTRESQRQRQQAPPAASRDAEMTVSSSCRYNHGEFFGNVTKGSFVNEEDDEDDDDGSAVSTCTTELSLTPPSSAYQPRFLNYDNTLASGKDGQCVQRAEVNGIYGKKMDHQNHHTITGSERKVEMKMKSGFYFFDFLGVEAS*
>Bostr.26833s0098.1
MSRKPCCVGEGLKKGAWTTEEDKKLISYIHDHGEGGWRDIPQKAGLKRCGKSCRLRWTNYLKPEIKRGEFSSEEEQIIIMLHASRGNKWSVIARHLPRRTDNEIKNYWNTHLKKRLIEQGIDPVTHKPLASNSNPMVHENLNSLNASSSDKQYSRSSSMPSLSRPPPSGCNMVPEVTDISSNDRTPVQGGSLSCKKHFKESSSTSRLLNKVAAKATSIKDILSASMEGSLSATTISHASFFNGFSEQIRSEEDSSNASLTNTLAEFDPFSQSSLYPEHEINATSDLNMGQDYDFSHFFEKLGDDNHNEENNMNVEHNHDLLMSDVSQEVSSTSVDDQDNMVGNFEGWSNYLLDHTNFMYETDSDSLEKHFM*
>Bostr.26833s0149.1
MVRTPCCKEEGIKKGAWTPEEDQKLIAYLQIHGEGGWRTLPEKAGLKRCGKSCRLRWANYLRPDIKRGEFNPEEDDTIIKLHALKGNKWAAIAASLAGRTDNEIKNYWNTNLKKRLKQKGLDPITLKPINSTGQTAIEQKNNKPVRSSGTARILNRVASKYAADLNRDLLIGIISGNSSDFEDSQNSGEINSPTSTLLNKMAETSVLMNTTSTFSGISDNFSFTDSFNEFFSNEEISDMYTTVDNIDFMEELKEILSGAGAEVIEDSPEVNVADEMEFIDCWNE*
>Bostr.26833s0259.1
MGFCSESFRFEGGGRNIRIGLKRTGKSCRLRWVNYLHPGLKRGKMTPQEERLVLELHAKWGNRWSKIARKLPGRTDNEIKNYWRTHMRKKAQEKKRPMSPTSSSSNCCSSSMTTTTTQDSGGSNGKMNQEFEDGYYSMDDIWREIDQSGANIIKPVKDIYYSEQSCYLNFPPLASPTWESSLESIWNMDADESKMSSFAIDQFPLSFEHDRSSWSSLV*
>Bostr.26833s0495.1
MGRAPCCDKANVKKGPWSPEEDVKLKDYIDKYGTGGNWIALPQKIGLKRCGKSCRLRWLNYLRPNIKHGGFSEEEDSIILSLYISIGSRWSIIAAQLPGRTDNDIKNYWNTKLKKKLLGRQKQMNRQDSITDSTHENNVSNNNNKSPQNLSNSALERLQLHMQLQNLQSPFSSFYNNPILWPKLHPLLQSTTTTPNQNSKLASQESFHPLGVNVDHQNNNIKLVDINHGVSPLYSENVEQSLNSAQDFQPSFGFSQDLRLDNHNMDLMNRGGSKELFQVGNEFELTNGSSWWSEEVELERKTTSSSSWGSASVLDQTTEGMVMLQDYGQMSYHSV*
>Bostr.26833s0652.1
MGRIPCCEKENVKRGQWTPEEDNKLASYIAQHGTRNWRLIPKNAGLQRCGKSCRLRWTNYLRPDLKHGQFSEAEEQIIVKFHSVLGNRWSLIAAQLPGRTDNDVKNYWNTKLKKKLSGMGIDPVTHKPFSHLMAEITTTLNPPQVSHLAEAALGCFKDEMLHLLTKKRVDLNQINFSNPNPNPNNFNQIADNEAGKIKMDGLEAGNGIMKLWDMGNGFSYGSSSSSFGNEERNDGSASPAIAAWRGHGGIRTAVAETAAAEDEEERRKLKGEVVDQEEIGSQGGRGDGMMMMRSHHHQHVFNVDNVLWDLQADDIINHMA*
>Bostr.26833s0761.1
MILYGGGVAGKDGGSTNHISDGGVILKKGPWTAAEDEILAAYVRENGEGNWNAVQKNTGLARCGKSCRLRWANHLRPNLKKGSFTGDEERLIIQLHAQLGNKWARMAAQLPGRTDNEIKNYWNTRLKRLQRQGLPLYPPDIIPNHQLHPHPHHHQQHHQQMYFQTQSSQPNTPSSSPLPSPTPVSANANSSSSFTFHTTTANLLHPLSPHTPNTPQTPSQLSSTPPPPPLSSPLSSPRNNQYPTLPLFALPRSQINNNDANFTFPRPPPLLQPPSSLLAKRYNNANTPLNCINRVSTAPFSPVSRESYTSFLTLPYPSPTAQTATYHNANNNYSSSPSFSLNPSSSSYPTITSSPSFLHSHYTPSSTSFHANPVYSMKQEQLPSNQIPQIDAFNNVNNFTDNERQNHNLNSSGVHRRSSSCSLLEDVLEEAEALASGGRGRPPKRRQLTASPPNHNNNNNNNDNNDNIFSVSFGHYDSSDNLCSLQDLKSKEEESLQMNTMQEDIAKLLDWGSDSGEISNGQSSVVTDDNLVLDVHQFASLFPADSTAVATATNDQHNNNNNNNCSWDDMQGIS*
>Bostr.26833s0846.1
MEKSSSSEESEVKKGPWTPEEDEKLVGYIQTHGPGKWRTLPKNAGLKRCGKSCRLRWTNYLRPDIKRGEFSLQEEETIIQLHRLLGNKWSAIAMNLPGRTDNEIKNYWNTHIKKKLLRMGIDPVTHCPRINLLQLSSFLTSSLFKSISQPMNIPFDLTTSNINPDILNHLTAASLNNVQTESYQHHQPNQQLQNDLNTDQTTFTGLLNSTPSVQWQNNGEYLGDYLSYTGSGDPSNNQVPQIGNYSSAALLSDQINDVENFKAGWNFSSSMLPGTSSSSSTPLNSSLTFHVNGGSEDDRESYGSDMLMFHHHHDHNNNALNPS*
>Bostr.26959s0063.1
MENSMKKKSFIKESEDVELRRGPWTLEEDTLLTNYILHNGEGRWNHVAKCAGLKRTGKSCRLRWLNYLKPDIRRGDLTPQEQLLILELHSKWGNRWSKIAQYLPGRTDNEIKNYWRTRVQKQARQLNIESNSDKFFDAVRSFWVPRLIEKMEQNSSTTTYCCLQNNNNNNFLLLPSQSQDSMMSIQKDTDFLGQNLSFSNMDGSTSTSTFMSNPTTVPHFMDHNNTNIIDGSMCFHEGNDQEFGGYVPGMDDYMGNSDISMECHVADGYSAYEDVTQDPMWNMDDIWQFRE*
>Bostr.26959s0279.1
MEGSPKGLRKGAWTAEEDSLLRQCIAKYGEGKWHQVPLRAGLNRCRKSCRLRWLNYLKPNIKRGRLSSDEVDLLIRLHKLLGNRWSLIAGRLPGRTANDVKNYWNTHLSKKKEPCCTTKMKKKNIISPPTTTIQKINVYKPRPRSFTVNNGCSHLNGLPEVDVISSSIGLNNNNVSENSITFNKDDEKDDFLNNIINEDSMWLENLLDESQDADAIVPAATTNEQGATLVFDVEQLWSLFDEETGT*
>Bostr.26959s0295.1
MGRQPCCDKVGLKKGPWTAEEDRKLMNFILTNGQCCWRAVPKLAGLLRCGKSCRLRWTNYLRPDLKRGLLSDYEEKMVIDLHSQLGNRWSKIASHLPGRTDNEIKNHWNTHIKKKLRKMGIDPLTHKPLSIVEQEDEEPIKKLQKIQMPLQEPVEKNMEEPTSYCLTEDNNTKNMSRLEESLDDDQFMAINHEYGIEDVPLIDPESLELICSNSTMSTSTSTSSNSSNDSRFLKDLQFPDFDWSDYGNSNNDNNDGVDNIIENNMMSLWDVDDFSTWDLLLSSTFGLI*
>Bostr.27895s0157.1
MSSSTRKEMDRIKGPWSPEEDDLLQTLVQKHGPRNWSLISKSIPGRSGKSCRLRWCNQLSPEVEHRGFTAEEDETIIRAHARFGNKWATIARLLNGRTDNAIKNHWNSTLKRKCSGGGGGEEGQSCDFGGNGGYDGNLTDKQPLKRTASGGGGVGVGVVLTALSPTGSDVSEHSSGSVLPVSSSHVFKPTARAGGVVIESSSSEKDPVTCLSLSLPWVNVSTPGIRDTAEFFPVKREEEEKEKGIYGFGGYFMTVVQEMIKTEVRSYMADLQRGNGGGSGGGGGGGASSCMMQGTNGRNVGFKEIIGIGKI*
>Bostr.28625s0318.1
MGHHSCCNKQKVKRGLWSPEEDEKLINYINSYGHGCWSSVPKHAGLQRCGKSCRLRWINYLRPDLKRGSFSPQEAALIIELHSILGNRWAQIAKHLPGRTDNEVKNFWNSSIKKKLMSHHHHGHHLHHHHHHLSSMASLLTNLPYHNGFNPTTVDDESSRFMSNIITNSNPNFITPSHLSLPSPHVMTSLMFPTSREGDFKFITTNNTNQSHQDNNLYNNFDIFSATPIINNHHQPLLSSSSHDNDPQWPALPDFPASTISAFQETLQDYDDANKLNVFVTPYNDNAKKLLCGEVLEGKVLSSSSPISQDHGLLLPTSYNLQMPTTGDHHHHRVDSYINHMIIPSSSSSSPISCGQYVIT*
>Bostr.2902s0023.1
MRKPEVAIAASTHQVKKMKKGLWSPEEDSKLMQYMLSNGQGCWSDVAKNAGLQRCGKSCRLRWINYLRPDLKRGAFSPQEEDLIIRFHSILGNRWSQIAARLPGRTDNEIKNFWNSTIKKRLKKMSDTSNLINNSSSSPNTTSDSSSNSTSSLELKDIIGSFMSLQEQGFVNPSLTHIPTNNPFPAPNMISHLCNDDFTPYADGIYGVNAGVQGELYFPPLECEEGDWYNANINNHLDELNTNGSGSAPESMRQVEEFWDLDQLMNTEVPSFYFNLKQNI*
>Bostr.2902s0170.1
MGRKPCCDKIGLKRGPWTIEEDHRLMNFILNNGIHCWRIVPKLAGLLRCGKSCRLRWINYLRPDLKRGGFTDAEEDRIMELHSQLGNRWSKIASHFSGRTDNEIKNHWNTKIKKKMKHLGLDPATHEPINNISDQTEANQNTKPNMCPSIKEAEEINDQTPKDDVITETTKTLIISDNEEELLAKNCKTLCENEVDNGSLFVTQGNEISSSSFSSLHSSFSRSESSSYIAEDSISLEQWDLDMTDPFVPWDLFANLDDNLFFL*
>Bostr.2902s0211.1
MRKKVSSSGEEGNNEYKKGLWTVEEDKILMDYVKAQGKGHWNRIAKKTGLKRCGKSCRLRWMNYLSPNVKRGNFTEQEEDLIIRLHKLLGNRWSLIAKRVPGRTDNQVKNYWNTHLSKKLGIKDPKTKQSNGDIVYQINLPNPTETSEETKISNIDDNNNILGDVIQEDFRQGSNYLSSLWVHEDEFELSTLTNMMDFIDEHCF*
>Bostr.2902s0269.1
MRHSLPSYTSFLSCKKIRVLVFGKMGRSPCCDKLGLKKGPWTPEEDQKLLAYIEEHGHGSWRSLPEKAGLHRCGKSCRLRWTNYLRPDIKRGKFNLQEEQTIIQLHALLGNRWSAIATHLPKRTDNEIKNYWNTHLKKRLVKMGIDPVTHKPKNDTPLSSLGLSKNAAILSHTAQWESARLEAEARLARESKLLHLQHYQTNASSHHHHHHHHGFTHTSLLTNWTTKTNEDQQQLESPTSTVSFSEMKESNPAKIEFVGSSTGLSLMKEPENDWINSTFHEFETTQMGEGIEEGFTGLLLGGDSIDRSFSGDKNETAGESSGGDCNHYEDSKNYLDSIFNFVDPSPSDSPPMF*
>Bostr.2902s0397.1
MGRQPCCDKVGLKKGPWTIEEDKKLINFILTNGHCCWRALPKLSGLLRCGKSCRLRWINYLRPDLKRGLLSEYEEQMVIDLHAQLGNRWSKIASHLPGRTDNEIKNHWNTHIKKKLRKLGIDPLTHKPLSEQEASQQAKGSKKSLVPHDDKNPKQDQEDRQTKDKQDQHHTEQGLEKNNTSASSDGFCIDEVPLLSPHEILIDISSSHHYHTNDDSVNINTSKFTSPSSSSSSTSSCISSVVPGDEFSKFFDEMEILDLKWLSSDDSSGDNISKDGTFNNTVDTMNLWDINDLSSLDMFMNDHDDGFVGNGNGCSRMVLDQDSWTFDLPSF*
>Bostr.29044s0068.1
MGKRATTSVKREELNRGAWTDQEDKILRDYITTHGEGKWSTLPNQAGLKRCGKSCRLRWKNYLRPGIKRGNITSDEEELIIRLHNLLGNRWSLIAGRLPGRTDNEIKNHWNSNLRKRLPKTQTNQPKRIKHSTNNENNVCVIRTKAIRCSKGLLLSDLSLQKQSSTSSISPLPLKEQEMDQGGSSLMGDLEFDFDRIQSEFLFPDLMDFDGLDCGNVTSLVSSNEILEDLVPAQGNLDLNRPFTSYHHGDDDEDWLGDFNC*
>Bostr.29223s0142.1
MGHHSCCNQQKVKRGLWSPEEDEKLIRYITTHGYGCWSEVPEKAGLQRCGKSCRLRWINYLRPDIRRGRFSPEEEKLIISLHGVVGNRWAHIASHLPGRTDNEIKNYWNSWIKKKIRKPHHHYNRHQPSVTNVTLNADATSIATTVTSTTTTTTVDNLHFEGSTDSPNQLNFTNDPETNIKIQETFFSHKPPLFMVDTTLPILEGMFSQNIITNNNNKNNDHDTQRGGRGNVCEQAFLTTNTEEWDMNLPQQEPFQVPTMASHLFNNSTNSNIDTIISYNLPALIEGNVDNIVPNDNSNVQDGNMASTFECLRRQELSYDQWEDSQQCSNFFFWDNLNINVEGSSLVGNQDPSMNLGSSALSSSFPSF*
>Bostr.29505s0025.1
MKKTFTKCRWTNEEDKLLKAYVKKHGDRTWSDVQKQSGLSRCAKSCRFRWMNHLRPELKTGAFTEKEEQRIIELHAILGNKWAQIARELHGRTDNEIKNFWNHAMNASASQSGLNIDLLDGHHSQDSLKADNVEIPQVESKHLPLNQYSPYYQSMLANVPTTVGFMRQRPSVVQPDRYNLITSPHMPSLKRFREPETTGGYAMNKQNPTLSNYPFVESTQEQLPDSHFLGNATYSSPPGPLIHGLEKLELPSFQGFNTHEELSSCGAEQYNPMPNLEPHNTLVQSPLIDQTPLYDGMLESIVYGSLGERPNSDTSSESPLFQSSLLSHTEVTPASANTIDLDYLGSTSSNERHTSNDGDWIRQFFGEDTYNTK*
>Bostr.29505s0026.1
MVKVCNDSESDDDIAIEKTFTKGPWTQVEDNLLIDYVDKHGDGNWNAVQKHSGLSRCGKSCRLRWKKEEKRVIELHALLGNRWERMAVELPGRTDNEIKNFWNTRLKRLQRLGLPVYPDEVREQAMNASASQSGLNTDSLDAHHSQDSLEANSVAIPELDFAHLPFNQCSSYFQSMLHNGRQTPCFIQPNMYSMIAFPYMSTRERSRESETAFPCTGGYAMNEQSPPLWNYPFVDNIPELLLPDSHLIANATYSPPGPLIQEVEKLELPSFQFDNSLEEPDSCGGQQSNPMPEHEPDNTLVQSLRTDHTPSDRPSSSLYDGLLESIVYGSSVEKRATDTDSESPLFQSSLLGYTELTPANENTKGKLFFF*
>Bostr.29827s0161.1
MGRHSCCFKQKLRKGLWSPEEDEKLLNYITRHGHGCWSSVPKLAGLQRCGKSCRLRWINYLRPDLKRGAFSQDEENLIIELHAALGNRWSQIATRLPGRTDNEIKNFWNSCLKKKMRRKGIDPTTHKPLVTSELQALNVIDQKLTSSEVVKSTGSINNPHDQSMVVSSQSGPWWFPVTTTTTNQNAAFCFSSSNTTPTVSDQIVSLISSMSTSTSPAPMTSNFNPAPNNWEQLNYCNTVPSQGNSIYNAFFGNHYTEASQIMNTNNNNNIPLVDHHEDMKSWASEILHYTEHNQSSETGLEAEVKPDIAKYYWRSASSSSSPNQEAPTLLHDADVEVYGKNLQKLNSMVFDQSL*
>Bostr.2983s0050.1
MGRSPCCEKKNGLKKGPWTPEEDKKLIDYINKHGYGNWRTLPKNAGLQRCGKSCRLRWTNYLRPDIKRGRFSFEEEETIIQLHSIMGNKWSAIAARLPGRTDNEIKNFWNTHIRKRLLKMGIDPVTHRPRLDLLDISSILNSSLFNSSHHNHQHMNMSRLMMGDGHHQPLVSPEILKLATSLFSNQNNPTNTHENHTVNQTEVNQYQTGYNMTGNQELQYRFPIMDQFTEFQDLMPMKTTVQDSMPSFPSNYDDDYSKSNSVLEPFYSDFASVLTTLSSTPTSLNSSSTTYINSSTCSTEDEKESYYSNNIMSTSEIPDYSFDVNGLLQFQETKNHWDRVM*
>Bostr.30057s0004.1
MKRHSCCDKQKLRKGLWSPEEDEKLLNYITKHGHGCWSSVPILAGLERCGKSCRLRWINYLRPDLKRGAFSSEEQNLIVELHAVLGNRWSQIAARLPGRTDNEIKNLWNSCIKKKLRRKGIDPITHKPLSEVDKYTNISDNNNSTSYSSETNQDFFVKEPSDFSDYLAFQNQEPNSVSINNSLSSVIPMQFNIDGSVSNPGFETQICVKPSILLLPLPPDNNSSTESGEEPVKVVTEPTLESNCGITSHLDNPGLEEMKWSDEYLNESLFSSPVYVKSESDFNSNIAFPWSQSHACDVFPKDLERMAVSFGQTL*
>Bostr.30275s0352.1
MENFVDESGFIPLNQSIFTRDQEHMKEEDFPFEVVDQSKPTSFLQDFHHLDHDHQFDHHHHHHGSSSSNHLLGLQMTSSCINNAPFEHCSYQENMVEFYESKPHLMNHHFQAAENPYFTRNHHQEINLVDEHDHMDLEQNNMMMMRMIPFDYPPTEIIKPMNFVTPDEISCVSADNDCYRATSFNKTKPFLTRKLSSSSSSSSWKEKKTSTLVKGQWTAEEDRILIQLVEKYGLRKWSHIAQVLPGRIGKQCRERWHNHLRPDIKKETWSEEEDRVLIEFHKEIGNKWAEIAKRLPGRTENSIKNHWNATKRRQFSKRKCRSKYPRPSLLQDYIKSLNLGVFSATSVPARGRRRESNKKKDVVAAVEEKRKDQEEIYGQDRIVPECEFTDDFGFNEKLLEEGCSIDSLLDDIPQPDIDAFVHGI*
>Bostr.3125s0001.1
MSIIGFVGLNRCRKSCRLRWLNYLKPSIKRGKLSSDEVDLLLRLHKLLGNRWSLIAGRLPGRTANDVKNYWNTHLSKKHEPCCKIKMKKRNITSHPTTPAQKVDVFKPRPRSFLVNNGCSHLNGRPEVDVNPPYFGLNNNNVCENNITCNKDEEKAEQTNNLIDGDNMWLENLLDDSQEVDALVREVREQEKGATLAFDVEQLWSMFDGEFD*
>Bostr.3288s0058.1
MVRTPCCRAEGLKKGVWTREEDQKLIAHVQRHGQGGWRTLPDKAGLKRCGKSCRLRWANYLRPDIKRGDFSQEEEDSMINLHAIHGNKWSAIARRLPGRTDNEIKNHWNTHIKKRLVKKGVDPLTHKSLLDDAGKSSDHPETPQEKSSVHQEEDDHKSKDNKSSRSSARFLNRVANRFGQRINQSVLSDIIGSGGPLTSHTTPTISASECEMSTSSSSTPTSSNLLINQSKTVDATSLSSSTCSDSSDPFLYDDIFGDIEDMTRFSSRFLSNVVSHDGEELLMLDESCLENTSFMRELTMILQEDKIKTTSFSEAT*
>Bostr.3288s0088.1
MGRTTWFDVDGMRKGEWTGEEDRKLVAYINEHGLGEWGSLPKRAGLQRCGKSCRLRWLNYLRPGIKRGKFTPQEEEEIIKYHALLGNRWAAIAKQMPNRTDNDIKNHWNSCLKKRLVKNGIDPMTHEPKSLNIDVTSSSTTSSLIPSPSSSFSSSSSTGSASLLNKLAAGISSRKHGLERIKTVILSEQPREAEIEEDMVISMEEDDMIACFKEIDEKLTTASFDELPCDDSTATTTSGFMAFDDYSSINPYTLYESDFSDETEQLGLFLL*
>Bostr.3288s0110.1
MGRPPCCEKIEVKKGPWTPEEDIILVSYIQQHGPGNWRSVPTSTGLLRCSKSCRLRWTNYLRPGIRRGNFTQSEERMIIHLQALLGNRWAAIASYLPQRTDNDIKNFWNTHLKKKVVSMKLQNGIINEDKTNMATEISSCNNNNNRCNHNKRITNKGQWEKKLQTDINMAKQALFQALSLDQPSSSIPLDPDSPKPQHHSATSTYASNTENISKLFQNWTSSTSSRPNTSSLSINRNSITGEEGVFDHHSLFSSNSESGSVDEKLNLMSETSMFQGESKPNIDMEATTDNQGSLSLIEKWLFDDQALVQCDDNQEDIIDVSLEGKNNDNNSPDLF*
>Bostr.3640s0047.1
MKMKEKWEMKRDEMGHRCCGKHKVKRGLWSPEEDEKLLRYITTHGHPSWSSVPKLAGLQRCGKSCRLRWINYLRPDLRRGSFNAEEEQIIIDVHRILGNKWAQIAKHLPGRTDNEVKNFWNSCIKKKLLSQGLDPSTHNLMPSHKRSSSSNNNTISKPNKTTSIMKNPTDLDQTTTAFSITNINPSTSTKPNRLKSPVRTLIPSQTMIPINDTVSSLLDDENMIPHWSNVDGIAIHEAPTLPGDKSVVGADDDDLNMDILFSTPSSSAFDPDFASIFSSGMSIDFNPMDDLGWTF*
>Bostr.3640s0057.1
MGKTRAPCCDKSQVRRGPWSDEESERLKAFIEKNGHHNWRFLPKLAGLMRCGKSCRLRWINYLRPGLKRGNFTKEEEDTIIHLHQAHGNKWSKIASHFPGRTDNEIKNVWNTHLKKRLMKSNSSSSSEVTNHSVSSTTSSSSSSISSVLKDVIINSERPNQEEEFEEILVEQMACGFEVNAPQSLECLFQDSQIPPISKLDSLEIHGKSDHEFWSRLVEPGLDDYNEWLKYFG*
>Bostr.3640s0147.1
MMSSCGGKKPVSKKTTPCCTKMGMKRGPWTVEEDEILVSFIKKEGEGRWRSLPKRAGLLRCGKSCRLRWMNYLRPSVKRGGITSDEEDLILRLHRLLGNRWSLIAGRIPGRTDNEIKNYWNTHLRKKLLRQGIDPQTHKPLDVNNIHKPEEEVSSGQNPLEPNSSSHTDTTVNSGDGAGKNSINVFGGGDDYEDFGFCYDDKFSSFLNSLINDDDDPFGNIIPISQPLHMDDCTNEIVGASSSLGHDQRQENI*
>Bostr.4825s0008.1
MGRHSCCYKQKLRKGLWSPEEDEKLLRYITKYGHGCWSSVPKQAGLQRCGKSCRLRWINYLRPDLKRGAFSQDEENLIIELHAVLGNRWSQIAAQLPGRTDNEIKNLWNSCLKKKLRLRGIDPVTHKLLTEIESGTDDKPKPVEKSQQTYLIETEGSSSTTTCSTNQNNNTDHLYTGNFGFQRLSLENGSRIATGSDLGIWIPQTGNHHHHHVDENVPSAVVLPGSMFSPGLTGYRSSNLGLIELENSFSTGPMMTEQQQLQESNYNNSTFFGTGNLNWGLTMEENQNPFTISNNSLRNHSNSSLYSDIKSETNFFGTEVTNVGMWPCNQLQPQQHAYGHI*
>Bostr.6251s0040.1
MSSSSNPAACSPVKEEISELKIDIQCMENKQPLAASCSSASEGSGCFFLKSPEVATPATASPTPRRTSGPMRRAKGGWTPEEDETLRRAVDKYKGKRWKKIAEFFPDRTEVQCLHRWQKVLNPELVKGPWTQEEDDKIVELVKKYGPAKWSVIAKSLPGRIGKQCRERWHNHLNPGIRKDAWTIEEESALMNAHRMYGNKWAEIAKVLPGRTDNAIKNHWNSSLKKKLEFYLATGNLPPPATKFSVLNDIADGDRGSKQSSATKPFKDSDSVTQTSSGNTDSNEVGRDHFDASSVLLEEVAASRRIDVNEYACSPVEYKPQLPNLEPISEEVRINSKAYVERSIQRKEENGFGTPKHGNLYYKSPLDYYFPSEADLQRIYGYECGCSPGAASPVSLITPPCNKDSGLAATRSPESFLREAARTFPNTPSIFRKRRKVVLAAKTDDDVVNVGVKEADQKEESKDSSDVSPAGRESLLLETTDDCRDDEKLESNGNVFNVSPPYRLRAKRTAVIKSRQLEFTSAKEKQPDNETKTSELASEEDKPV*
>Bostr.6758s0073.1
MGKGRAPCCDKNKVKRGPWSPQEDLTLITFIQKHGHHNWRSLPKLAGLMRCGKSCRLRWINYLRPDVKRGNFSKEEEDAIIHYHQTLGNKWSKIASFLPGRTDNEIKNVWNTHLKKRLTPSSSSSSISSTHDQSRKADHDKNCDRAHEEAHSELNDSQDSATSSHPRGKCMHTKPELHEVNELNEIQFLLDHDDFDDIASEFLQDNEMLFPLDSLLHNHQTHISATGGVTQEVTKSQSFDHPQPDIPSGFEDTNGESDLWRQLVESTSPTSSPNNEYDEWFNFIDNQTYFDDINFVGEVCL*
>Bostr.6864s0236.1
MADRVKGPWSQEEDEQLRRMVEKYGPRNWSAISKSIPGRSGKSCRLRWCNQLSPEVEHRPFSPEEDETILTARAKFGNKWATIARLLNGRTDNAVKNHWNSTLKRKCGGGGVKTTTVTETEVEDQDRPKKRRSVSLDSAFASVDTGLYMSPESPIGIDVSDSSTIPSPASPVTQLFKPMPISGGFTVVPQPLPVEMSSSLEDPPTSLSLSLPGAENPSSNHNNDNALMFPRFESQMKINVDERGEEGRRGEFMTVVQEMVKAEVRSYMAEMQKTSGGAFVGGFRDCGIITPKVE*
>Bostr.6864s0273.1
MGRAPCCDKANVKKGTWSPEEDAKLKSYIEKNGTGGNWIALPHKIGLKRCGKSCRLRWLNYLRPNIIHGGFSEEEENIICSLFLTIGSRWSIIAAQLPGRTDNDIKNYWNTRLKKKLINKQRKELQEACMEQQEMMVMMKRQQQQQQKIQTSFMMRQDQTMFTWPLHHHNVQVPTLVMNQTNSFCDQEDSKPAILKNMVKIEDQELERANLHHHHQDSMTNAFDHLSFSQLLLDPNHNHLGSGEGFSMNSILSANPNSPLLNTSIDHQWFGNFQAEAIDLFSGAATSTSADQSTISWEDISSLVYSDSKQFC*
>Bostr.6864s0293.1
MGKVCNASGSDDDTAIEKTFIKGPWTEEEDDLLIAYVDKHGDGNWNAVQKHSGLSRCGKSCRLRWVNHLRPDLKKGAFTEKEEKRVIELHALLGNKWARMAGELPGRTDNEIKNFWNTRLKRLQRLGLPVYPDEVREQVMNAATQSGLNTDSLDAHHSQDSLEADCVEIPEFNFAQSSFNQCSSYYQSMLHKGRQRPCFVQPNMYNMIASPYMSTRKRSRESETAFPCTGGYAMNEQNPPLWNYPFVNNIPGLLLPDSHLLGNATYSSPPGPLIHEVQKLELPSFQYDNSPGSLGAQQSNPMSEHEPENTLVQSPLTTDHEPSDCPPSSLYDGLLESIVYGSSVEKLATDTDLESPLFQSFLLGHTELTPATENTT
>Bostr.7128s0256.1
MGKGRAPCCDKTKVKRGPWSQDEDLKLISFIHKYGHENWRSLPKQAGLLRCGKSCRLRWINYLRPDVKRGNFSAEEEESIIKLHQSFGNKWSKIASKLPGRTDNEIKNVWHTHLKKRLSSETNLNADKAALKDSLNEEETSQESSPNASMSFVAGSNISSKEDDAQISQTFEHIQTYSEFTGMLQEVDKPDLLEIPFDLDPDIWSFIDGSDSFQQPENSWSSRAPQESEEDEIEKWFKHLESELGLEEENDNQHHEHGTRDGEESSSSSLLEGYELLIH*
>Bostr.7128s0403.1
MMCSRGHWRPAEDEKLRELVEQFGPHNWNAIAQKLSGRSGKSCRLRWFNQLDPRINRNPFTEEEEEKLLASHRIHGNRWSVIARFFPGRTDNAVKNHWHVIMARRGRERSKLRPRGLGHDGTTAATRMMGYNDCDKERRLATTTAINFPYQFSHINHFQVLKEFLTGKIGFRKSTSPIKEGAIDQTKRPKEFYNFLQVNTDSKKPEVIDNSRRDEEEDVDQNNRIRNENCVPFFDFLSIGNSASQDLC*
>Bostr.7128s0464.1
MVRTPCCKAELGLKKGAWTPEEDQKLLSYLNRHGEGGWRTLPEKAGLKRCGKSCRLRWANYLRPDIKRGEFTEDEERSIISLHALHGNKWSAIARGLPGRTDNEIKNYWNTHIKKRLIKKGIDPVTHKGLNSGTDKSENHPEKQNVNQTTSDDVLDNEKAKKNKNSRLSSARFLNRVANRFGKRINQSVLSEIIGSGGPLATSHTSTTTTTSVFDSEQDKSTSSSFTPTSNLLCQAAVATTPVSSNFDVDGNVNPTSSSSTFSDSSVNNPLMYCDNFVGTNNIDDEDTIRFSTFLNDEDFMILEESCVENNAFMKELTRFLHEDENDVVEVTPVYERQDIFDEIDKYFS*
>Bostr.7128s0480.1
MGRSTWFDVDGMKKGEWTAEEDQKLVAYINEHGFCDWRSLPRRAGLQRCGKSCRLRWLNYLRPGIRRGKFTPQEEEDIIKLHAVLGNRWAAIAKQMQNRTDNDIKNHWNSCLKKRLSRKGIDPMTHEPIKHLTVKTTNEDCGSSSTTTSPSMESCPYSGSSRLLNKLAAGISSRQHSLDRIKYILSNPIVRSSDQVEEKEEERESNMDHKIDGGEEGDIQIWDEEIRRLMEIDVMEYEMTSYDSVMYESTHILDHLF*
>Bostr.7128s0481.1
MGRATWFEADGTKRGEWTEEEDQKLVAYIDENGVGDWRFLPDKAGLRRCGKSCRLRWLNYLRPGIKKGKFTPQEEQAIINLHSVLGNRWAAIAQQMPNRSDNDIKNHWNSCLKKRLERNGIDPVTHQPVINNLVVKTPWFNRECSSSSSATASPSSSSFSSSSSVSARLLNKIATGISSRQYCVDRIKNILSDPRTTSLHCQEEEEEELKKDHEKILASGYQEEDFLMWDEEKLRRFMEEIGVMEFGTTS*
>Bostr.7200s0005.1
MRMTRDGKEHEYKKGLWTVEEDKILMDYVRTHGQGHWNRIAKKTGLKRCGKSCRLRWMNYLSPDVNRGNFTDQEEDLIIRLHKLLGNRWSLIAKRVPGRTDNQVKNYWNTHLSKKLGLGDHSSGAKPASDAESPPSLALITTTSSSHQEIAGEKVSTVRFDTLVDESKLKPKPKPIHSLPTDVEVAATVPNLFDTFWVLEDDFELSSLTMMDFTNGYCL*
>Bostr.7200s0008.1
MEKRKSNGGSGSGDAEVRKGPWTMEEDLILINYIANHGEGVWNSLAKSAGLKRTGKSCRLRWLNYLRPDVRRGNITAEEQLIIMELHAKWGNRWSKIAKHLPGRTDNEIKNFWRTKIQKYIIKKGETTIVGSQSSETINHHATSTSQVLNDTQEPMDMSFPTTSYQHANNIDHQLNYGNYVPESDSIMMPLSIDQSEQNYWSVDDLWPMHLYNGN*
>Bostr.7200s0009.1
MYHQILISSIPNQNSGPYSWVIQNHLFSRLPSTEIPSKYPFMGITSYSNTNAFEEFQNNVTNDLRFPMTYYTPFPVTSEGISYDMHDFQGNTMMDDIAQNQGLCIGSHEPALVHVMVKSQQFNVSEPEGINKSITKETINRRQDQVVIKTDQKKKGITIKGQWTPTEDEMLVRMVKCNGMKKWTSIAKMFQGRVGKQCRERWHNHLRPDIKKNSWSEEEDQILVEVHKLVGNKWTEIAKRLPGRSENVVKNHWNATKRRLLSIRNKRSDALPPRNNALENYIMSTITINNNVLMNREADTITTAKAENNKCEDVVDGVMNLNLDARTQTAATVIDASTASVYVPEKTAFAWGKVYEPMDDTWMHMNGWN*
>Bostr.7200s0024.1
IIHVVHSKSSGLQLSAYEIPLDYPFGSIETYSNTDNFEVSMNSITNNNKIYMIYIITQSLQNPKGIFDNFRDLQEHTLWDETIHNKELTKRVYEPALDQMMGEPLSFNVPVPKGIKNITREIMNQHEDQKMIKTYQKKNKKVVRTSKHSKKDDIIKGKWTESEDIKLEENVEFYGPKKWAMIAKKLKGRTGKQCRERWHNHLCPGIKFQKFIIKCEEEDQILIEVHKVFGTKWTKIAQQLPGRTYNSIKNHWNTTKRRVQKQISENANPTDNNILENYIRYVTINNDDLSKTTETDGETTNTEDDDGYKHMSFEEMNLSMDAHTQINEPVVDASTTSPYVPMPETEKTLNHDLNFDRMRKS*
>Bostr.7305s0011.1
MRILLISSFTCKLWRQRENKNMEHEREGKSYVKRGLWKPEEDMILKSYVETHGEGNWADISRRSGLKRGGKSCRLRWKNYLRPNIKRGSMSPQEQDLIIRMHKLLGNRWSLISGRLPGRTDNEVKNYWNTHLNKKSNSRKQNAPESIGRATTFTDKPVMSTEVRRSHGEEGEGEENSIVRNTWMEETNSFDYDVRIGSPLPLISHYPDNTLVFDPCFALTDLFPLLQDFP*
>Bostr.7305s0041.1
MNKSGERPKQRQRKGLWSPEEDQKLKNFILSHGHACWTTVPILAGLQRNGKSCRLRWINYLRPGLKRGTFSAEEEETILTLHSSLGNKWSRIAKYLPGRTDNEIKNYWHSYLKKRWLKSQPQLKTQKSNLTESASSLLSCGKINLVTETLDHVISFEKLAEKPSSSPPQESNRNMMNNSNNLPKLFFSEWISSSNPYIDYSTAFTDSKHINQSQDQINDEELMMINNYSSLEDVMLRTEFLQPDHEYANYYCPGDFFINSDQNYV*
>Bostr.7867s0052.1
MGRQPCCDKLGVKKGPWTVEEDKKLINFILTNGHCCWRALPKLAGLRRCGKSCRLRWTNYLRPDLKRGLLSHDEEQLVIDLHAHLGNKWSKIASRLPGRTDNEIKNHWNTHIKKKLLKMGIDPVTHQPLNQEPSNTDNSKTISSNPDDVSMQPKTTSTKNLEISCTTTEDESSSTVTDQNSSMDNENHLLDSVYNDDELFSYLWSDETTKAEASWSDSNNGVGGTLYDNNMSGTVADFPIWSPEGVNDKDWMFLDYCQDFGVHDFGF*
>Bostr.7867s0367.1
MAKTKSGERQRKGLWSPEEDEKLRSCILSHGHSCWTTVPIKAGLQRNGKSCRLRWINYLRPGLKRDMISAEEEETILTFHSSLGNKWSQIAKFLPGRTDNEIKNYWHSHLKNRWLKSQNLQHPKSISSSSSPSSSLVSCGKRYPETLISNHVISFQRLLENKSSSPSQESNGNNSYQCSSAPEFPRLFFSEWLSSSDPNIDGSSVFTDSKHNRAPNIENTVSGYEEMSDVDRFHYNEMMINNNNNWTLNDVVFSSKFQKQESHIDHREA*
>Bostr.7867s0646.1
MGRSPCCDKNGVKKGPWTAEEDQKLIDYIRCHGPGNWRILPKNAGLQRCGKSCRLRWTNYLRPDIKRGRFSFEEEETIIQLHSVMGNKWSAIAARLPGRTDNEIKNHWNTHIRKRLVRSGIDPVTHSPRIDLLDLSSLLGALFSQPNFSSVATHASSLLNPDVLRLASLFLPLQNPNPTYASNIDQNLQTPITSSESSQPQTESTTPTNNETSSFEPMNARLDDVGPADVLPPLSESFDLDSLMSTPISSPQQNSIEAEANSSGFFDFGFPDNFILDDFMF*
>Bostr.7867s1124.1
MKREMKAPNIPQESFQGELKGKHGRTSGPARRSTKGQWTPEEDEVLCKAVERFQGKNWKKIAECFKDRTDVQCLHRWQKVLNPELVKGPWSKEEDNMIISLVEKYGPKKWSTISQHLPGRIGKQCRERWHNHLNPGINKNAWTQEEELTLIRAHQIYGNKWAELMKFLPGRSDNSIKNHWNSSVKKKLDSYYASGLLDQCQSSPLIALQNKSIASSSSWMHSSGDEGNSRPGVDAEESECSQASTVFSQSTNDLQDEVKPGNEEFYMSEFHSGAVQQISNAASHAEPYYPSVEDVKIVVPEISCEAECSKKFQNLNCSQEVRTTTTTEDQLQGVSNDAKQDLDLDLLTHNMDNDGKNQALQQAFQSSVRLSDQSSLPNSDTDPEAQTLITDEECCRVLFPDTMKDSCTSSGEQGRNMIDPQKGKGSLCPQSAETHAHETGKLPALSWHPSSSEGLAGHNCVPLLDSDFKDSLLLRNDSNAPIQGCYLFGATELERQTDTNDGFIDTDGHITSHGNDDNDGIPEQQGLSYIPKDSLKLIPLNSFSSPSRVNKIYFPIDDKPAERGKGALCYEPPRFPSADIPFFSCDLVPSNNDLRQEYSPFGIRQLMISSMNCTTPLRLWDSPCHDRSPDVMLNDAAKSFSNAPSILKKRHRDLLSPVLDRRKDKKLKRAATSSLAKDFSCLDVMLDEGNDCMSSRPSESPENKNRCASPSEAKDNRYSASGRSDQEMIPIDEKPKETLKSGGVTSMQNEKGCNDGGASANNDQETSGSFVEIRLCSPGMTGCRSANKVNTSAKDLSNQHKRSLGDIPTEEISSEPPCTVDSIPLSAIDKTNTAETSFDIENFNIFDGTPFRKLLDTPSPWKSPLLFGSFLQSPKLPPEITFEDIGCFMSPGERSYDAIGLMKHLSEHSATAYADALEVLGNDTPETILKKRQLNKSIQGKENQHHPHDQLGNRSQVERRTLDFSDCGTPGKAKVSSASPGGYSSPSSYLLKSCR*
>Bostr.7867s1191.1
MEMSRGSNSFDNKKPSCQRGHWRPVEDENLRQLVEQYGPKNWNFIAQHLYGRSGKSCRLRWYNQLDPNITKKPFTEEEEERLLKAHRIQGNRWASIARLFPGRTDNAVKNHFHVIMARRKRENFSSTATSTFNQTWHNVLSPSSSLTRLNRSQFGLWRYQKDKSRGLWPYSFVPAPRNDQFGSSSVSNFRHEIYLERRTSKELVDHHNHIFHAATPDHNKTSGEDGPSMGDDVGKNNVTFIDFLGVGLTS*
>Bostr.7867s1358.1
MGRSPCCEKDHTNKGAWTKEEDDKLISYIKAHGEGCWRSLPRSAGLQRCGKSCRLRWINYLRPDLKRGNFTLDEDDLIIKLHSLLGNKWSLIATRLPGRTDNEIKNYWNTHVKRKLLRKGIDPATHRPINETKTPQDSSESSKTEDPLAKILSFGPQLEKKESFGEERTQEGLICKKDRVEYSVFEGRCLDLNLELRISPPWQDHLQDETNMRFRKEKHLCTACRFGFGNGKECSCDNVKCQTEDSSSSSYSSSDISSSIAYDFLGLNTRILDFNSLEMK*
>Bostr.7867s1585.1
MSNSTTRKNTERIKGPWSPEEDDLLQRLVQKHGPRNWSLISKSIPGRSGKSCRLRWCNQLSPEVEHRAFSQEEDETIIRAHARFGNKWATISRLLNGRTDNAIKNHWNSTLKRKCSVEGQSCDFGGNGGYDGNLGEEQPLKRTASGGGVSTGLYMSPGSPSGSDVSEQSSGQGQHVFKPTVRSEVTASSPGEDPPTYLSLSLPWTETVRVNEAPQLNQNTVMDGGYTAELFPVRKEEEVELEEEAKGISGGFGGEFMTVVQEMIRTEVRSYMADLQRGNVGGSGGGSGGGGGSCMPQSVNSRRVGFREFIVNQIGIGKMK*
>Bostr.9544s0002.1
MDCKKEETLRRGPWLEEEDERLVNFVTLLGERRWDSLAIVSGLKRSGKSCRLRWMNYLNPNLKHGPMSQEEIRIILQLHALWGNKWSKIARRLPGRTDNEIKNYWRTHFRKKEEAQNYDKVIDWRGSTREELLNKYKETEITRIRTTSQEHGFDDVVKEFNQRSMESDKETNGSFCERESFGVMNSPYENRISDWISEISTDQSEANLEDHSTSSSETNINTGSWWFQETRDFEEFSCSLWS*
>Caamp.0001s0282.1
MTWWGVGEAWRKGPWTGEEDRLLIEYVRAHGEGRWNSVARLAGLKRNGKSCRLRWVNYLRPDLKRGQITPQEESIILELHARWGNRWSTIARSLPGRTDNEIKNYWRTHFKKKVKPVTNNAEKTKTLLLKRQQFKQQRQMELQPEKQLYQFDQLDMKKIMSLLEDNSSSSSSDGVDVFYAPHQMTHPSTASVYVSPNSLEEQLQGRFAPANITETTTINEDNAIWDGFWNLDVVDGNGGNLGIVSATASCDPRKPYFHNLVIPFC*
>Caamp.0002s0112.1
MGRQPCCDKVGLKKGPWTAGEDRKLMNFILTNGQCCWRAVPKLAGLLRCGKSCRLRWTNYLRPDLKRGLLSDYEEKMVIDLHSQLGNRWSKIASHLPGRTDNEIKNHWNTHIKKKLRKMGIDPLTHKPLSIVEQEEEKPLKKLQTTIEQPLEEPTSYCLTKDSNSKNMFVSYDDQLMAMNLVYGVEEVPLIDPECLELISISNNSAVSSSTSTSSNSSNDSNILKDLQFQDFDWLVYGNDDNNNNNTGVDNIIENNVMSLWDVDDFSSWDLLLNDDIPQSSSTFGLF*
>Caamp.0002s0121.1
MDALSNSLRKGAWTAEEDCLLRQCVDEYGEGKWHLVPSRTGLNRCRKSCRLRWLNYLKPSIKRGKFSSDEIDLLSRLHKLLGNRWSLIAGRLPGRTANDVKNYWNTHLSKKPNPYCKTEMEKENPTGSAATPAPKVDVIKPQPRSLCNNNSLSHVNGLPEVDIDDSIICNKDEEKYEYMEDLMDGKSMWWESLLEEIGGADAVNPVAMATDEAGTSLINSSSSMFDTAQLWSLFNEETWKLD*
>Caamp.0002s0125.1
MEVPSKCLRKGAWTAEEDTLLRQCIDKYGEGKWHRIPLRAGLNRCRKSCRLRWLNYLKPSIKKGKFSVDEVDLILRLHKLLGNRWSLIAGRLPGRTANDVKNYWNTNLGKKQELCCKSKTKKTVIAWSNTTPAQNLDVIRPQPRSFLVNNVNASNQLNGLPEIDHGEVSNKDEEKDKFVNNLMDGEGMWWESLVEERQETDVLNSKGTATDKEETLADSSLFISTSSTFDVKAKDKFVNNLMDGERMWLESLLEESQATDVLNSKDTGDSSLFNSTSSTFDVEELWSMFDAETGELD*
>Caamp.0002s0127.1
MEGSSKGLRKGAWTAEEDHLLRQCIDKYGEGKWHQVPLRAGLNRCRKSCRLRWLNYLKPSIKRGKLSSDEVDLLLRLHKLLGNRWSLIAGRLPGRTANDVKNYWNTHLSKKHEPCCRTKIKKRNIPCSSTAPAKKIDVFKPRPRSFTVNNGCSHLNGLPQVDVIPLCLGVNNISNVCETSITCNKDKEKYELVSNLMDGKHMWWESLLDESQDPDTLVPEATAIKKGATSGLDVEQLWSDLLDGETVELD*
>Caamp.0002s0128.1
MEGSSKGLRKGAWTAEEDSLLRQCIDRYGEGKWHQVPLRAGLNRCRKSCRLRWLNYLKPSIKRGKLSSDEVDLLLRLHKLLGNRWSLIAGRLPGRTANDVKNYWNTHLSKKHEPCCRTKMKKRNIPCSSTAPAKKIDVFKPRPRSFTVNNGCSHLNGLPQVDVIPLCLGVNNISNVCETSITCNKDKEKYELVSNLMDGKHMWWESLLDESQDPDTLVPEATAIKKGATSGLDVEQLWSDLMDGETVELD*
>Caamp.0002s0329.1
MENSMKKKSFIGSEDVELRRGPWTLEEDTLLTNYILQNGEGRWNLVAKCAGLKRTGKSCRLRWLNYLKPDIRRGNLTPQEQLLILELHSKWGNRWSKIAQYLPGRTDNEIKNYWRTRVQKQARQLNLESNSDKFFDAVRSFWVPRLIEKMEQNSSTTYSCPENNNNNTNNSLVPPSQSYDSMSTQTYTDFSDQNPGLSNMDGSTSSSTFMPDLMTVPHFMDHNTIIDSLMCYHEGNNQELSGYIPGMEEYYYMGNSDISTECHVAEAHEDVTQDPMWNMDNIWQFRE*
>Caamp.0003s0104.1
MVKTKSGERPKQRQRKGFWSPEEDEKLRSFILSHGHSCWTTVPIKAGLQRNGKSCRLRWINYLRPGLKRDMINAEEEEIILTFHSSLGNKWSRIAKYLPGRTDNEIKNYWHSHLKKRWLKSQRSQHATSISTSSESLGKINSQTLISNTVISFETLPEKTSSSPSQERNGKNNYPCSSGPEIPRLFFSEWFSSSDPHFDYSSDLTDSNHNQTPNIQGSVSDYEEAGDVNRFHFNEMMMNNSNWTLNDVVFGSKWQKQEHKIDRDASNCNSSDYFFSSSTTM*
>Caamp.0003s0366.1
MGRQPCCDKLEVKKGPWTAEEDKKLINFILTNGHCCWRALPKLAGLRRCGKSCRLRWTNYLRPDLKRGLLSHDEEQLVIDLHAHLGNKWSKIASRLPGRTDNEIKNHWNTHIKKKLVKMGIDPVTHQPFNQEPNNTDNPKISSSTSDDISMEPKSSSTKNVETNSTTTEDESSSTVTGQNSSMENENHLLSNIHNDEELFSDLWSDDTTKAEASWIGSNYGVGGTLYYEDNIPGAGAYFPIWSPEGVSSKDWMFLDYCQDFGVHDFGF*
>Caamp.0003s0465.1
MGRSPCCEKNGLKKGPWTSEEDKMLVDYIQKHGYGNWRTLPKNAGLQRCGKSCRLRWTNYLRPDIKRGRFSFEEEETIIQLHSFLGNKWSAIAARLPGRTDNEIKNFWNTHIRKKLLRMGIDPVTHSPRLDLLDISSILASSLYNSSSHHVNMSRLMMDAHRQQQQHPLVNPEILKLATSLFSQNQNQNQNRNQNQNFVVDHDSKSHENHTVYHHDDNQTGVNQYRTDHQDLQSCMPPFPNETQFNDMGHQFFGEQTLASTSSTSVQDYNIPSFNDYASSSFVLDSSYSDQSFTFANSVLNTPSSSPTTLNSSSTSYINSSSCSTEDEMGSYCSSLMKFDIPDFLDVNGFII*
>Caamp.0003s0577.1
MSREILYESDGDDDDEIGEDLEDLRRACMVPDSISASVGGNGGEMPSDSENEDDFEMLQSIQSQLASSTDIDLCGTRPPMGLSVPSDSESEDDFEMLRSSKSQWTLPMEEEEDEDDGRSRFTLP*
>Caamp.0003s0651.1
MENYVDESGFAHLNQTIFTRDQEQMKEEDFPFEVVDQSKPTSFLQDFHHLDHDHQFDHHHHESSSNPLLGIQTTLSCINNASFEHCSYQENMVDFYESKPHLMNYHFQAAENPYFTRNHHQDIKLIDEHGPMDLEQNNMMMRMIPFDYPPTEIIKPMNFVMPDEVSCVSADNDCYKAMSFNKTKPFLTRKLSSSSSSSSWKGKKKTTLVKGQWTAEEDRILIQLVKKYGLRKWSHIAPVLPGRIGKQCRERWHNHLRPDIKKETWSEEEDRVLIEFHKEIGNKWAEIAKRLPGRTENSIKNHWNATKRRQFSKRKCRSKSPRPSLLQDYIKSLDLGALMSSSVPARGRRRESNKKKDIVAVEETKKKEDELYGQDRIVPESVFTDDLGFNEKLLEEGCSIDSLLDDLPQPDIDACVHGI*
>Caamp.0003s0756.1
MGRSPCCDQDKGVKKGPWMPEEDDKLTAYIDKNGYGNWRSLPNLAGLNRCGKSCRLRWMNYLRPDIRRGEFTDEEESTIVRLHALLGNRWSKIASHLPGRTDNEIKNYWNTHMRKKMLQMGIDPTTHEPRTNDLSPILDVSQMLAAAIGNGQFGKSNLFNNNTAFEDLLKLQLIHKMLQIITPKAIPNINSFNTNSLTTKPEPVVKNIKTNPLNPKPEPAAGQLNAIDPQLFINQIEKEDFMPSLNDWDGFEDNQLPGLVTVSQENLHSAKPGTSTTTEVNYQTGAGMMPDYYGDQLREIPSTGSISVSPETSGLNYPGTTQHSSGSDVLEDWEKFLDDETSDSCWKSFLDLTSPTSSPGPW*
>Caamp.0005s0154.1
MMQEENRKGPWTEQEDILLVNFVHLFGDRRWDFIAKVSGLNRTGKSCRLRWVNYLHPGLKRGKMTPQEERLVLELHAKWGNRWSKIARKLPGRTDNEIKNYWRTHMRKKSQEKKRPVSPSSSFSNCCSSSMTTTNTQDVSFQSRMSSGKVSFYDTGGSNGEINQETEVGYSMDDIWKEIDHSAVNIIKPVKDIYSEQSYCLSYPTLASPSWESSLDSIWKMDADKSKMSSFANDQFPFCFQHSRSPWSSG*
>Caamp.0006s0367.1
MGRLPCCEKMEVKKGPWTPEEDIVLVSYIQQHGPGNWRSVPTNTGLLRCSKSCRLRWTNYLRPGIKRGNFTQPEEKTIIHLQALLGNRWAAIASYLPQRTDNDIKNYWNTHLKKKLELKVQKGIINEDNTDMTEMSSCSSHNNSCNNSNKRIVNKGQWEKKLQTDINMAKQALFQALSLDQPSSSIPPDPDSSKTHDSATPTYASSTDNISKLLQNWTSSSSSMPNTSSLSNNRSSSTGEGGVLDHHSLFSSNSESGSVDEKLNLMTETNLFKGESKANVDMEATTNATTDDHGSLSLIEQWLFDDQGLVQCADDQEDLIDVSLEGRNNDNNCQDLF*
>Caamp.0006s0384.1
MGRTTWFDVDGMKKGEWTAEEDRMLVAYINEYGLGDWRALPKKAGLQRCGKSCRLRWLNYLRPGIKRGKFTPKEEEDIIKFHSLLGNRWAAIAKQMPNRTDNDIKNHWNSCLKKRLVRSGIDPMTHEPIVTVVKATSSSTTSSPTPTPSYSSSTTSSSFSSTGSARLLNTLAAGISSRKHGLDRIKTVILSESREAVEEEKTMISSKEEGEEEEVIGCFMEIDENLNSTTSFDELACDSTTTTTTTGFVAAFDDYSLIEPYDMYQSDFYHETYDQLDMFRL*
>Caamp.0006s0412.1
MVRTPCCRAEGLKKGAWTQEEDHKLIAYVQRHGEGGWRTLPDRAGLKRCGKSCRLRWANYLRPDIKRGEFSQEEEDAIINLHAIHGNKWSAIARRLPGRTDNEIKNHWNTHIKKRLVKNGIDPLTHKSLDGKSSDNPKTPPDKSSVLQEDDDKKSNKNKALGSPSARFLNRVANRFGKRINHSVLSDIIGSGGPFTSYTTPTTSASECEKSTSSSSTPNSSDLLINQNMILDATSLSSSTFSNDTFNPFMYDNIFNDIKEMTGFSSRFLNDVVSHDDEDFLMLNGSCLENTFYMRELTMILQEDKTKTTSFSDSHVTPISEVDDSFEGIDNYFG*
>Caamp.0006s0475.1
MCSRGHWRPAEDEKLKDLVEQYGPHNWNAIALKLPGRSGKSCRLRWFNQLDPRINQNPFTEEEEERLLAAHRIHGNRWSIIARLFPGRTDNAVKNHWHVIMARRTRQTSKPRILPSTTSSSSIMATEQIMMASGDRKRLLGDVVNCPYKFSHINHLQFLKEFFTGKIALNTKANQSKKPIEFYHFLQVNTDSNKSEIIDQDSEQSNPNDSDNKTESRVPFFDFLSVGNSTSQG*
>Caamp.0006s0600.1
MEGSSKSLRKGAWTAEEDSLLRQCIDKYGEGRWHQVPLRSGLNRCRKSCRLRWLNYLKPSIKRGKLSSDEVDLLLRLHKLLGNRWSLIAGRLPGRTANDVKNYWNTHLSKKHEPCCKNKMRKRKIPCSSTTPAKKIDDFKPRPPSFTVNNGCSHLNGQPEVDVIPQCLGLNNTNNVCENSITCKKDAEKYELVSNLMDGENMWWESLLKDSQEPDATATKKLGTSAFDVEQLWSLLDGDTVELD*
>Caamp.0006s0641.1
MGKGRAPCCDKTKVKRGPWSPEEDLKLISFIQKFGHENWRSLPKQSGLLRCGKSCRLRWINYLRPDVKRGNFTEEEEETITKLHQNYGNKWSKIASQLPGRTDNEIKNVWHTHLKKRLVQSSAIADEPASPCSSDSVSRGKEDKSRAEDCLNTKASQESTTSVSSGGSDNSSQQDDPKIGLLFEYSEFNDIIEEVDKPDLLEIPFDSDPEIWSFLDGSDLFLQSGANENSAASRAEEESDEDEVKKWFKHLESELGLEEDDNQQHEQKEGIPELSSEDYFSKNNEFATWLKEKKRTYFNDLTTESARELFSRFVKAWNRGKLESRYYEGISTAPRTAHNWKIKQK*
>Caamp.0007s0386.1
MGRSPCCDENGLKKGPWTPEEDQKLIDYIHIHGHGSWRALPKLADLNRCGKSCRLRWTNYLRPDIKRGKFSAEEEQTILHLHSILGNKWSAIATHLQGRTDNEIKNFWNTHLKKKLIQMGIDPVTHQPRTDLFASLPQLIALANLKDLIEQTSQFSSIQAEAAQLAKLQYLQCMLDSSASLSSNNNSPSSILDIDQNHAMNLLNAMVSWNKDQNPGFDSALELEANDQNQVLFPLGSIIDPITQPLQQQQYHLNNSPSELPSQGDPLLDHVPFSLQTPLNSEDHFIDHLVKHQINHDQDHDNDDPSSWILPSLIDHNPNNATPSLPHNNTADASSSSSYGGGDAASLYWPDFCFDESLINDIS*
>Caamp.0007s0464.1
MGRHSCCYKQKLRKGLWSPEEDEKLLNYITKNGHGCWSSVPKLAGLERCGKSCRLRWINYLRPDLKRGAFSQEEQNLIVELHSVLGNRWSQIAARLPGRTDNEIKNLWNSCIKKKLRQKGIDPKTHKPLSEVDKDHKSPSFYPEANQDFFVEKPSDFSDYLASQKLNSNSSLEHSISIENSLCSMIPTQFNIDGSISNVVFETQISVKPSITLLSPPENVSSTVSGGDHVKGTESNWESNCGTMINNTSSYLDNPGLDEMKWSDEYIIDSFFTSQNQSSNPIYVKSEKDFISNTAFSWSQSQDSDVFPKDLQRMAVSFGQSL*
>Caamp.0010s0281.1
MSGSTRKESDRIKGPWSPEEDDLLQALVQKHGPRNWSLISKSIPGRSGKSCRLRWCNQLSPAVEHRAFSAEEDDTILRAHARFGNKWATIARLLNGRTDNAIKNHWNSTLKRKCSSGGGGWTSDEGQSCDFGGNGGYDGNLTDEQPLKRTASGGGVVSTGLFMSPGSPSGSDVSEQSSGPVLPSSSHVFKPTARAGGVVIESTVKDPATSLSLSLPWVNESTQGRDTAELFPARKQEEEERKKGISVFSGDFMTVVQEMIKTEVRSYMADLQLGNGGGSGGGGSSCMVQGANGRSVGFREFIGIGKIE*
>Caamp.0011s0046.1
MGRHSCCYKQKLRKGFWSPEEDEKLLNHVSKNGHGCWSSVPKLAGLERCGKSCRLRWINYLRPDLKRGAFSSEEQNIIVDLHSVLGNRWSQIAARLPGRTDNEIKNFWNSCIKKKLKQKGIDPITHKLLSEVDKEHKSPSLSSDNNQDLLLVQKPSDPSDYLVLQKLENSASIDNSLCSMIPTQSNIDGSISNAVFETQICVKPSIILLSPPDHTSSTASRGDHEKVTQPNWGSGCGTMNNNTSSYLENTRLDEMKWPDEYLNSSFLTSQNQSSSSIYVKSESDLNSNIDFPWCQSQDSDVCHKDFQRMAVSFGQSL*
>Caamp.0013s0167.1
MDGGGETTATVTEAKGLKKGPWTTTEDAILTEYVRKHGEGNWNAVQKNSGLLRCGKSCRLRWANHLRPNLKKGSFSPDEEKIIIELHAKMGNKWARMATQLPGRTDNEIKNYWNTRMKRRQRAGLPLYPQEIQHQGVDNDNDDEFEFDFDSFQFQNQDHQNHQNMMQYTNSSNTSSSSSSFSSSSTQPPKKLCLDPLISSKPGLNQIPESPVNFPMFSLYNNSLDNQFGFSLPLSSSSSSNEFSDPNQLLELISDNSDTNNTNKKDIDAMSYSSLLMGDHETRPSYFPLGLDNTVLELPSNQTPIHSLTSNTILDGGVHLDTPAGNSGLLDALVEESQALSRSGIFKDVTVCSSGLCENQDKRVKMDFENRLINHQNSSHQSSFENPNLYKRYNEPTMVKETMDDDDDILMSLLNNFPSTTALPDDWYGTKEIQTEASPSGILIGNHQGNSRVEPHKAAPSSGSVDPLASLGSCYWGNMPRIC*
>Caamp.0013s0271.1
MGRAPCCEIMGMKRGPWTPEEDQILVNYIHLYGHSNWRALPKHAGLLRCGKSCRLRWINYLRPDIKRGNFTPQEEQTIINLHEVLGNRWSAIAAKLPGRTDNEIKNVWHTHLKKRLNKTQYSGGDTKDINGINETTHDGKESVIVDTTSPQQLSNSITTSEISNNNKDDMMSYEDISALVDESFWSDVVSVDNSNNNDEKKIEDWEGLLKRNSNRCSYNNPKLYNDDMEFWFELFTTSRRIEQFSDIPDF*
>Caamp.0016s0003.1
MGRQPCCDKVGLKKGPWTAEEDRKLMNFILTNGQCCWRAVPKLAGLLRCGKSCRLRWTNYLRPDLKRGLLSDYEEKMVIDLHSQLGNRWSKIASHLPGRTDNEIKNHWNTHIKKKLRKMGIDPLTHKPLSMVEQEEEEPITKLQKHIAQPLEEPTSYCLTKDSNIKNMFVSYDEQSMAMNLEYGVEEVPLIDRECLELICNNSAMSSSTSTSSNSSNDSSILKDLQFPGFDWSDFGNDSNNNNNNGVDNIIENNLMSLWDVDDFSSWDLLLNNDIPQSSSSFGLF*
>Caamp.0018s0291.1
MEDYERNLNSPAHEEDSDVRKGPWTEEEDAILVNFVSVHGDVRWNHIARSSGLKRTGKSCRLRWLNYLRPDVRRGNITLEEQFTILKLHSLWGNRWSKIAQYLPGRTDNEIKNYWRTRVQKQAKHLRCDVNSNLFKETMKNVWMPRLVERINAQSPSATYEPVESMITDPSQPINEPSPVEPGFVQFNQHHHQQFVPASELSATSSHSPAETLSDVQGGIVNGSSYDPAGQTVSGEFNDWGCVGGDNMWTDDESFWFLQDQLCHEMTSYSYD*
>Caamp.0018s0313.1
MGRAPCCEKVGIKRGRWTAEEDHILSSYIQSNGEGSWRSLPKNAGLKRCGKSCRLRWINYLRSDLKRGNITPEEEELVVKMHSTLGNRWSLIASHLPGRTDNEIKNYWNSHLSRKLHNFIRKSSISHDVPGVIMNAPPTSQRRPERTSRSAMKPKTHKPKTRKTKKTSAPPEPDAKEAVKAVAGDEALMMELSGAEAALGPCDDDNGACHGGGDCCNTNDNLMSINGDNGVLSFDDDIIDLLLDDTDPGHVFTSGGGVGELNHLGDSETTRWLSETSNQGKFDCQQSCRSVESFLNYENQVNDALTNEFIDWDCVWEEGKSNKLWDEKEGSDSMVSWLLDGDDEAAIGKSNCGNFGEPLDHDEENALVAWLLS*
>Caamp.0023s0364.1
MEASKKEEIKKGPWKAEEDEVLINHVKRYGPRDWSSIRSKGLLQRTGKSCRLRWVNKLRPNLKNGCKFSAEEEKTVIDLQSEFGNKWARIATYLPGRTDNDVKNFWSSRLKRLARILHNSSDASSSSCCSPKPSSHRNKGKNVKPMQSFYPSQSFGLVEEDITASSSSSKIPPYSSSSDQVDETLRLPELGIKLEHQPFNFGTDLVLAETTTPLLSESQDANQQAIIPFSPESRELLARLDDPYFYDILGPADSSEPLFALPQPFFEPSPAPRRCRHVSKDDEESDVFLDDFPADMFDQVDDPIRSP*
>Caamp.0023s0435.1
MGRTPCCDKKGLKKGPWTPDEDEILVEYIKENTHGSWRTLPKNAGLLRCGKSCRLRWTDYLRPDIKRGPFTPDEEKLVVQPDAILGNRAQLPGRTDNEIKNLWNTHLKKRLLSMGLDPKTHEPLPSYGLAIQAQASPTTRHMAQWESARLEAEARLSRESMLSNPSAGRGGKSDCDHFLRIWNSEIGESFRNLAPFDESTTSQSPCSRTTSSSSALLKSSTNSCVGKEIVMGVHGSDSSPCSNNLEDVSSDSALQLLLDFPISDDDMSFLEENIGSYSESHVGVVSMVSKF*
>Caamp.0024s0110.1
MNVAIIGLVGLRKMGRKTWFDDDGMKKGEWTAEEDQKLVAYIDEHGICDWRSLPKRAGLQRCGKSCRLRWLNYLRPGIKRGKFTPQEEEDIIKLHAVLGNRWAAIAKQMENRTDNDIKNHWNSCLKKRLSRNGIDPMTHEPIINNVTVTTTNEECASSSTTTSPTMESLSSSSPSGSACLLNKLAAGISSKQHDLERIKNILLASRITSCDQDHEEEGLKIGGGEEDFLIWDDEEVRRYMETDEMEYESYNFVLDEMEYETTTYNSVLYETPHILDHLF*
>Caamp.0024s0123.1
MVRTPCCKAELGLKKGAWTPEEDQKLISYVNRHGEGGWRTLPEKAGLKRCGKSCRLRWANYLRPDIKRGEFTEGEERSIISLHALHGNKWSAIARGLPGRTDNEIKNYWNTHIKKRLIKKGVDPVTHKILISGTGIPENLPDIPEKRNVNQTIITSDDDLDHNEKVKKSGLSSARFLNRVANRFGKRINQSVLSEIIGSGGPLTTITSHTTTTTTSVTVDSESDKSTSSSFKPTSNLICQMTVNCNGNATSSPSTFSDSSVNDHLMYCDNEDNIGFSRFLNDEDFMMLEESCVENTEFMEELTRFLQEDENDDVEIMPVYEHQGSFEEIDNYFA*
>Caamp.0024s0170.1
MMCSRGHWRPAEDEKLRELVEQFGPHNWNAIAQKLSGRSGKSCRLRWFNQLDPRINRNPFTEDEEERLLASHRIHGNRWSVIARFFPGRTDNAVKNHWHVIMARRGRERSKLRPRGLGHDGTTAATAMTMGYDGCDKKRRLATAINYPYQFSHINHFQFLKEFLTGKIGFCNNTTPINEGAIDQTKRPMEFYNFLQVKMDSKKPEVIDNSRKDEEEDDVDQHNHSDNENCVPFFDFLSVGNSASQGLC*
>Caamp.0024s0343.1
MGRRPCCEKTGMKKGPWSAEEDRILISYIRLHGHPNWRALPKLAGLLRCGKSCRLRWINYLRPDIKRGNFTPQEEETIINFHQILGNRWSAIAAKLPGRTDNEIKNVWHTHLKKRIQQNHNQINNEEKIVSIMAAARPTSPQQQSSSSTNISAVTTSGNNNDISNNSNKDSATSSEDVLALIDESFWSEVVSMDCTISGEENKEKHIEIWESSLNRNDTGFKYNHDMETWFDLFTSSRIAGEVSNIY*
>Caamp.0026s0026.1
MSLWGVMGTGWGMVEQGWRKGPWTAEEDRLLIDYVRLHGEGRWNSVARLAGLKRNGKSCRLRWVNYLRPDLKRGQITPHEETIILELHAKWGNRWSTIARSLPGRTDNEIKNYWRTHFKKKTKSPTNNAEKTKNRILKRQQFQQQRQMELQQEQQLLQFNQIDLKKIMSLLDEDNNNSNGDNNFSSSSSGSSREGGAFYVPHQITHSTTSSGYDQNGNGFYPVVPMPIPEANVNEDYAIWDGLWNLDSEGHSSFSGGTCVPRKQCFQNLVIPFC*
>Caamp.0026s0281.1
MGRPPCCDKIGVKKGPWTPEEDIILVSYIQEHGPGNWRSVPTHTGLRRCSKSCRLRWTNYLRPGIKRGNFTQHEEKMILHLQALLGNRWAAIASYLPERTDNDIKNYWNTHLKKKLKKINDSCDSTINNGLDNKDLSSSNKNTSSHQSSGSNKGQWERRLQTDINMAKQALCDALSLDKPHNPTNFSITDLGYGPSSSSSSTTTTTTSNTKPYPSGVYASSAENIARLLQNFMKDTPKTLLPSPVSATERDITTAASSPSTTEGGGEGFDQSLFSFNSMDEAEDKPKLIDHDINGLITQGSLSLFEKWLFDEQTHDMITNNNMSLEGQDVLF*
>Caamp.0026s0396.1
MVFKSETSNRKLKSKERQRKGLWSPDEDEKLRNHVLKYGHGCWSTIPIQAGLQRNGKSCRLRWVNYLRPGLKKGVFTKDEETTLVSLHSILGNKWSQISKYLPGRTDNELKNYWHSYLKKSVTSTKHETTRTPQTHSITNSVKTLESTTGRSSSIINVGESINAQVSSFSPSLLFSEWLDNGLVMDQSPQNCSYVQDLIVPEERGFVGTFAQRFYENNNSSDDFIPNSDFLLEDEISKIEFCTSFSDNFLFDGLISEQRSM*
>Caamp.0026s0463.1
MGRAPCCDKANVKKGPWSPEEDAKLKSYIETSGTGGNWIALPHKIGLKRCGKSCRLRWLNYLRPNIKHGCFSEEEENIICNLYLTIGSRWSIIAAQLPGRTDNDIKNYWNTRLKKKLITKQRKELQEACMEQQEMMVMLKRQQQQQQIQTTFMMRQDQTMFTWPLQQLPYHQHDDQVPTLVMNSFCDQEDIKPAIIKNMVKIEDQELERTNAFDHLSFSQLLLDPNNNHLGSGEGFSMNSILSTNTNSPLLSTSINHQWLGNAHDEAIDLFSGETSTSADQSTIRWEDISSLVYSDSRQCC*
>Caamp.0026s0496.1
MADRVKGPWSQEEDEQLRRMVDKYGPRNWSAISKSIPGRSGKSCRLRWCNQLSPEVEHRPFSPEEDETIVSARAKFGNKWATIARLLNGRTDNAVKNHWNSTLKRKCLGGGGDGNLVVMTTEEDQDRPKKRRSVSSESVPPVDTGLYMSPESPTGIDVVSDSSTIPSPPSPVAAQLFKPMPVSGGFTVPFPVEMSSSSEDPPTSLSLSLSLPGADVSQESKNTGSSHNSLLFPRFENQMKINVEERGEALVGRKAEFMTVVQEMIKVEVRSYMAEMQKNSGGGGGFVVGSFFDAGNGGFRDSGIIPKVE*
>Caamp.0026s0650.1
MGRSPCCEKEHMNKGAWTKEEDERLVSYIKSHGEGCWRSLPRAAGLLRCGKSCRLRWINYLRPDLKRGNFTHDEDELIIKLHSLLGNKWSLIAARLPGRTDNEIKNYWNTHIKRKLLSKGIDPNTHRSIDAAKIPDFKKTEDQIVKDVSSVSRFEKTEKSEEQKQNKNQELNRFDGLVCKEERVEYYPALVVEEEIFPDLNLELRISPPWQNKNHGDQRKERSPYTASRFYIENGMECSSDTAKCQTEDSSSISYSSIDISSSSIVGYDFLGLKTRILDFRSLEMN*
>Caamp.0028s0047.1
MGRSPCCEKAHTNKGAWTKEEDQRLIDYIRNHGEGCWRSLPKSAGLLRCGKSCRLRWINYLRPDLKRGNFSDEEDEVIIKLHSLLGNKWSLIAGRLPGRTDNEIKNYWNTHIKRKLLSHGIDPQTHRPVKDFVAATDSKTTLSQLSTAVIVPPQNCAVNYTFTFRPKTENSSDNGASTSGTTTDEDLRQNGDCYYSDHSGDRELNLDLTLGSGSTSWVGSSRVARTGSSADSKPWRDPVMAARLSLL*
>Caamp.0028s0272.1
MGRQPCCDKQGVKKGPWTAEEDKKLINFIMKNGHCCWRALPKLAGLRRCGKSCRLRWTNYLRPDLKRGLLSDAEEQLVIDLHALLGNRWSKIAARLPGRTDNEIKNHWNTHIKKKLLKMEIDPTTHQSLNKVSTVKKSFDKSETSSKASNVKRGDIKSIEIDGTTLNSIDESSTITHQNISTDDYELLGNIIHNDDDLFNILWTDDEPPLVDASWSNNNVDVGRSVAEKNNFSAVEDFPTWPSEEKNVESWMFLDYCEDFGVQDFGLEFNHDFGQSSIETGHKD*
>Caamp.0033s0016.1
MVGRKPCCDEVGLRKGPWTAEEDGKLVDFLRTRGCGGGWCWRDVPKLAGLRRCGKSCRLRWTNYLRPDLKRGRFSEEEIQLVIDLHARLGNRWSKIAAELPGRTDNDIKNYWNTHIKRKLIRMGIDPNTHRPFDQQKVNDEEKKEVHVVLQNDTSTGNLNQLADVDGDDQPWSFLVEDDGGGGAGELTMLLSGDITSSCSSSSSLWLKYGDLGYEDLELACFDD*
>Caamp.0033s0028.1
MGRPPCCEKIGVKKGPWTPEEDIILVSYIQEHGPGNWRSVPTNTGLRRCSKSCRLRWTNYLRPGIKRGNFTEHEEKMIVHLQALLGNRWAAIASYLPERTDNDIKNYWNTHLKKKLKKINESGEEDNDGFSSSNTISQKQHQSSNKGQWERRLQTDINMAKQALCEALSLDKKPSSTLSPSSSPSLSTPVTIPQNIPSFSSVILDRCYDPSSSSSSTTTTTTTTSNTTNLYPSGVYASSAENIARLLQDFMKDTPKTLTLTSSSPVSETGPLASAASEEGGEGFEQSFFSFNSMEETQNLTQETNFFHDQESKPAITMDQDCDLISQGSLSLLEKWLLDENMVGMSLEGQEAMF*
>Caamp.0033s0321.1
MGRAPCCDKANVKKGPWSPEEDAKLKDYIENSGTGGNWIALPQKIGLRRCGKSCRLRWLNYLRPNIKHGGFSEEEDNIICNLYVTIGSRWSIIAAQLPGRTDNDIKNYWNTRLKKKLLNKQRKEFQEARMKQEMVMMKRQQQGQGQFQSNGSTDLYLNNMFGSSPWPLLPQLPPHHQVPLVMMEPTSCNYYQTTPSCNLEQKPLITLKNMVKIEEEPERTNPDHHHPEDSITNPSDFSFSQLLLYPNYYLESGGGEGEGEGEFAIMSSSTNSPLPNTSGDHHQHQQQEILQWFGSSNFQTEAINDVFLNNNNISNLETNENTKLRGNSSVAGAGAALAGGTTSTSADQSTISWEDITSLVNSDDASYFNGPNHV*
>Caamp.0033s0366.1
MADRIKGPWSPEEDEQLRRLVVKYGPRNWTVISKSIPGRSGKSCRLRWCNQLSPQVEHRPFSAEEDEMIARAHAQFGNKWATIARLLNGRTDNAVKNHWNSTLKRKCGGYDHRFDASAEDHRPAKRSVSDGSPPVATGLYMSPGSPTGSDVSDSSTIPVLPSVELFKPVPRAGGVVLPLPIETSSSSDDPATSLSLSLPGADVIEESNRSHESTNNNTSRRQNNNTVSFLPFSGGFRGAIEEMGKSFAGNGGEFMAVVQEMIKAEVRSYMAEMQRNHNGGGGFVGGFRDNGMIPMSQIGVGRIE*
>Caamp.0034s0062.1
MRKVRHDSGSGEDDAMEKTLRKGPWTSAEDELLIAYVDKHGDGNWNAVQKHSGLSRCGKSCRLRWVNHLKPDLKKGSFTEKEEQRVVELHASMGNKWARMAAELPGRTDNEIKNFWNTRLKRLQRLGLPIYPGEVREQAMNAAAQNGQNTDSLDGHHSQESLEPDCLEIPEVDFKYLHLNNSPSYYQSMLRYVPPGNLMRQRPSLVQPNMYNLIGSPYMPPNRKCFREPETAFPYTGGYATNEQSAQLWNDPFFDSSQEQFNVLPDSQLFGNATYSSPSGPLIHGSEKLELPSFQCFDPQEKPGDWETQHSNPMPAVESDNTLVQSLLTEQKPSDFPSSFYDGLLESIVYGSSGERQATHTDPDSPLHQSSLLDHFELTPATAYTTGPTFSNERRTSFDDGDWIRKLLGEDRDNTK*
>Caamp.0035s0084.1
MEVSEGSNGCVNNQSCHRGHWKLREDEKLRKLIVQYGPKNWNFIAEHFEGRSAKSCRLRWYNQLDPKLNKKPFTEEEEDMLLKAHAIKGNRWASIAKNFPGRTDNAVKNHIHTIMARRKREGNVTKTSNNLPSLINLYYRFGRYWTRHTQDVLAAYNVHLGSSSVTNNHCGIHFGKTSLVGSDRNYTFHELTLDKSSFEDGLTSNLANGRGENVTFIDFLGVGLHSH*
>Caamp.0037s0013.1
MGKGRAPCCDKSKVKRGPWSPQEDLTLITFIQKHGHHNWRSLPKLAGLMRCGKSCRLRWINYLRPDVKRGNFSKDEEDAIIHFHQTLGNKWSKIASFLPGRTDNEIKNVWNTHLKKRLSSNSSPSSSYSSISCTHDQTAEADHNKNCVIVQEEGNSEVNESEDSPSSSHLHGKCMHTKPELREVNELHEIQLLLDHDDFNDITSGFFQTNEMLFPEQPLESLLHHHETHILTEFHNTDGATQEVTKPQSFDHPQPDIPCGFEETNGEFDLWSQLVELNSPKPSPDSEEFDEWFNFMDNQTLLWSEKYVYENRHDECCLNF*
>Caamp.0037s0381.1
MNSLPSFRIKHTNSSSLHIEIEEKKPLKREMGRSPCCEKAHMNKGAWTKEEDQLLVDYIRKHGEGCWRSLHRAAGLQRCGKSCRLRWMNYLRPDLKRGNFTEEEDELIIKLHSLLGNKWSLIAGRLPGRTDNEIKNYWNTHIKRKLLSRGIDPNTHRSITESTIPPPKTTTPSLHNDEPVRFDFAGPDQQRTVKPEPMVLDREEGNNNNNNCTSSGTTSEKDIQTDDDWVLNLELSVGPATTTTTSYRYESTRKANPDSAESTRWWGSELFGAQAEVCLCCRIGFHNESCRNCRISDVRTIWESKIL*
>Caamp.0037s0546.1
MLSTLLISRFLVSSTLFSRRMEDFVAFSRCLDAFLNSMFMPENQRWMDEVAAARREASSWDSPFNDINIQHHRHCNTSHEFDILKSPFGDNEEESNNHNPNYSNSESGKKETTDSGQSWSSSSSKPSILGRGHWRPAEDVKLKELVAIYGPQNWNLIAEKLQGRSGKSCRLRWFNQLDPRINRRAFTEEEEERLMHAHRLYGNKWAMIARLFPGRTDNSVKNHWHVIMARKYREHSSAYRRRKLIINNPLKPHLPNHPNPNPNYHSFISTNHYFTQPFHEFDLNHHLVNNASITTDHKQLVLPFHCFQGYESNETQMVVSMFGSQMMVGDNVGATSEALYKFPYIDSGSQEKGVSNEPMNWIGMEVEVEEVVEKAKQPHLFDFLGLGTA*
>Caamp.0037s0633.1
MSNIMKKRCNENEEGAEQRKGPWTLEEDTLLTNYIAHNGEGRWNLLAKSSGLKRKGKSCRLRWLNYLKPNIKRGNLTPQEQLLILELHCKWGNRWSKIAQYLPGRTDNEIKNYWRTRVQKQARQLNIDSSSHQFLEVVRSFWVPRLIHKMKDNSNTNTKAPLPDSLGPVLQDNDFSHDSGFNNIDCSTSMSQDLTKISQLMDVSDLETTSSMYLEGSRGSSNQCVSDDYSSFPCLEEEYIVTTMGNSDILPLQDCHVADSTYEEDVTQDPMWNMDDIWQFEEYSPFN*
>Caamp.0040s0017.1
MEETKKKKKKNINNEDSMKKERHIVTWTPEEDVILRDQITLHGTENWAIIASKFKDKSTRQCRRRWYTYLNSDFKRGGWSPEEDMLLCEAQRVFGNRWTEIAKVVSGRTDNAVKNRFTTLCKKRAKHEAMANESNSNNKRMLFLNSISTPREAENEAPIAKRTRRSHILELTDMSSCGKAESCLNQQARSPYSVLACNATGIDSLEEQYQTNNVKDSNGEGMFLKKDDPKVTALMQQAELLSSLAQKVNADNTEQSMENAWKVLQDFLNKGKENDLLRYGLPDIDFQLEEFRDLIEDLRSSYEDNHPSWRQPDLHDSPASSEYSSGSTIMLDQSGDKTQPLLSDTQTEQKQVGEDFLSTCDVSKNPDENKPISGEEENFSSPLQVTPLFRSLADGIPSPQFSESERSFLLKTLGIESSSPCPSANPSQPPPCKRVLLHSL*
>Caamp.0044s0141.1
MEKRECRGGSGSGDAEVRKGPWTMEEDLILINYITNHGEGVWNSLAKSAGLKRTGKSCRLRWLNYLRPDVRRGNITAEEQLIMMDLHAKWGNRWSKIAKHLPGRTDNEIKNFWRTKIQKYIIKHGETTTVGSQSSKIINDPATSTSHVLNTQETMEIYSPTTSYQNASNIDLQLNYGNYVPSSDSIMMPLSVDQSEENYWSVDDLWPMHLFNGN*
>Caamp.0044s0212.1
MHQENKKKKLSRVCSRGHWKPSEDFKLKELVAVFGPQNWNYIAGKMQGRTGKSCRLRWFNQLDPRINKRAFSDVEEEKLLAAHREFGNKWSLIAKLFPGRTDNAVKNHWHVLMARKLRKQSTSYSRSRKRHNPAPDEITGLNLQQTFNLFPGSVGDEITEFKNYSWKMLKEETTDLESQFLQEEYISTRMPMQYLGHHHHHHFSTFPADSLALLTPQVSISQPSSSSSSPTVNIRSRKCNGGQIF*
>Caamp.0046s0014.1
MGKGRAPCCDKSKVKRGPWSPQEDLTLITFIQKHGHHNWSSLPKLAGLMRCGKSCRLRWINYLRPDVKRGNFSKDEEDAIIHFHQTLGNNKIIVRRDYFDLYLIRWSKIASFLPGRTDNEIKKQADYNKNCVIVQEEGNSGVNESHESPSSSHLYGKCIHTKPELHEVNELHEIQLLLDHDDFDDITPRLTEFHSTGGATQEVTKPQAFDHPQPDISCGYEESNGEFDLWWQLVEISSPTPSPNSEDFKEWFNFIDNQTYLDDFNLVGEVCL*
>Caamp.0046s0177.1
MGKGRAPCCDKTKVKRGPWSQDEDLKLISFIHKHGHENWRSLPKQAGLLRCGKSCRLRWINYLRPDVKRGNFSAEEEETIIKLHQSFGNKWSKIASKLPGRTDNEIKNVWHTHLKKRLSSDTNLNAEDEAATEGFLNGEDTSQESSPNASMSFGGSNIFSKEDDDVQIGQTFEYFQDYSEFTGMLQEVDKPELLEIPFDLDPDIWNFIDGSDSFQQPENSLTTRAHQESEEDEVEKWFKHLESELGLEGNDSQQQQHNEAKEEESSSSSLLESYELLIHH*
>Caamp.0046s0305.1
MCSRGHWRPAEDEKLRELVEQFGPHNWNAIAHKLSGRSGKSCRLRWFNQLDPRINRNPFTEEEEERLLASHRIHGNRWSVIARFFPGRTDNAVKNHWHVIMARRGRERSKLRPRVLGHDGTTMAATAMMGYDGCDIKKRRLATAINYPYQFSHINHFQFLKEFLTVKIGFRNNITPISEGAIDQIKRPMEFYNFLQVKTDSKKPEVIDNSRKGEEVVDQQNLNHNENCVPFFDFLSVGNSASQGLC*
>Caamp.0046s0353.1
MVRTPCCKAELGLKKGAWTPEEDQKLISYVNSHGEGGWRTLPEKAGLKRCGKSCRLRWANYLRPDIKRGEFTDDEERSIISLHALHGNKWSAIARGLPGRTDNEIKNYWNTHIKKRLIKKGVDPVTHKSLISGTGKSENLPEIQNVIPTIITSDDDLDYEKVKNNNKKSGLSSARFLNKVANRFGKRINQSVLSEIIGSGGPLTTTTSHTTTTTTSITVDSESDKSTSSSFSPTSNLLCQMTVNGNATSSPSTFSDSSVNDPLMYCDSVDDIGFSRFLNDEDFMMLEESCVENTEFMKELTRFLQADVNDDVEVTPIYEHQDDFDEIDNYFA*
>Caamp.0046s0368.1
MGRKTWFDDDGMKKGEWTAEEDQKLVAYINEHGICDWRSLPNRAGLQRCGKSCRLRWLNYLRPGIRRGKFTPQEEEEIIKLHAVLGNRWAAIAKQMENRTDNDIKNHWNSCLKKRLSRNGIDPMTHEPIINNLTVTSTNEECGSSSTSTSLTTESPFSSSPSGSACLLNKLAAGISSRQHDLDRIKNILLDPKITSSYHDEEEGLKRDQKIGGGEEEDEFLMIWDDVEVMRYMDTDQMDHETTPYESILNESTDILDHLF*
>Caamp.0051s0264.1
MNRESLYEADDDDEEEDDIGEDLDDLRRACMVSEPNSDEVIAKSGPVGPDGGGGGGGGMPWDSENEDDFEMLRSIKSQLASSTELRSGPPIGLSLPSDSESDDDFEMLRSLKSQLALSMDPPMSLSDDDDEDNSFETLRAIRRRFSAYANFDPDGAFMNNSPGKKKQVHASDNEPSSEILSRSNTCESFPDHGKSVVTLPHSEGLEAAHSVDLHENTAIVPLDQTCQSSLLPPASSSFPESAQAFVDAIRRNRAYQKFLRRKLTEIETKIEQNEKLQKNVKIVKDFQTSCKRITKQALSQGKDPRVQLISTRKCRPRDSSEGDDKKISPLTFGPQENLCVANYRMALKKYPVSVDRRSWSKEENENLAKGLKQQVQETLLNEAIERSSDLQGSTDDIDTINESIKNLEITPEMIRQFLPKVNWDQLASIYVKERSAAECEARWMSSEDPLINHSPWTAEEENNLRLIIQEKGFTDWLVIAVSLGTNRTPFQCLARYQRSLNADILRKEWTAEEDDQLRAAVELFGEKNWQSVANALEGRAGTQCSNRWKKSLHPTRKRVGKFSSEEDKRLTVAVTLFGAQNWHKIAHFVPGRTPTQCRERWANCLDPNVNRGKWTKEEDAKLREAITEHVIGNWSKIASHVPRRTDSQCRRRWMSLYPHQVPLLQEATRLRKEAVVGNFVDRESERPALLAGDFLALPEISLEPEPGIVALKKKRKARQKKSNAECESEASCAATERQPKRRRKGLDRCSGDVCRLENDTVCDNDENNGGEVRSLEWYNENQDNIKEKQRRRRKSVAETSNNSTVTTNCSQVIVGVKKLKPRRRKVSAVVPIENQDAPN*
>Caamp.0052s0103.1
MGRPPCCDKIGIKKGPWTPEEDIILVSYIQEHGPGNWRSVPTNTGLLRCSKSCRLRWTNYLRPGIKRGNFTPHEEGMIIHLQALLGNKWASIASYLPQRTDNDIKNYWNTHLKKKLNKSESEERSISENIALQTSATRNTINHRSTYASSTENISRLLEGWMRASPKSSTANILEQKLQNRTNNHMDHHNQFPYEHVQGSWEESHNKIINGDDDQGFRVPPKISEKNVNCDHDVQEDGDDDGDDDGDHHNATQPLTFIEKWLLEETSTGGQMEEMSHLMELSNML*
>Caamp.0052s0173.1
MGRHSCCYKQKLRKGLWSPEEDEKLLNHITNHGHGCWSSVPKLAGLQRCGKSCRLRWINYLRPDLKRGAFSPEEENLIVELHAVLGNRWSQIAARLPGRTDNEIKNLWNSSIKKKLKQRGIDPNTHKPISEVESFGDKDKPTTSNKRSSNDHKSPSSSSATNQEFFLERPSDFSDYFGFQKLDFKSNLGLSVTPDSSPLCSMIPAQFSPGNVVGSVFQTPVCVKPSISLAPDNSSSTVSGGDHVKVAAPNWEFQTNSTSNFFYNGGFSWSVPNSSSSLVKPNHNFEEMKWSEYLNTPFFNGSIVQSQSSQPIYIKSEADYLANVSNMTDPWSQSQNENLGTPEASDVFSKDLQRMAISFGQSL*
>Caamp.0052s0197.1
MRIMIKGGVWKNTEDEILKAAVMKYGKNQWARISSLLVRKSAKQCKARWYEWLDPSIKKTEWTREEDEKLLHLAKLLPTQWRTIAPIVGRTPSQCLERYEKLLDAACTKDENYEAADDPRKLRPGEIDPNPESKPARPDPVDMDEDEKEMLSEARARLANTRGKKAKRKAREKQLEEARRLASLQKRRELKAAGIDGRHRKRKRKGIDYNAEIPFEKRAPAGFYDTADEDRPADQVKFPTTIEELEGKRRADVEAQLRKQDVARNKIAERKDAPAAILQANKLNDPEAVRKRSKLMLPPPQISDHELEEIAKMGYASDLLAENEELTEGSAATRALLANYSQTPRQGMTPMKTPQRTPAGKGDAIMMEAENLARLRDSQTPLLGGDNPELHPSDFTGVTPRKKEIQTPNPMLTPSMTPGGAGLTPRIGLTPSRDGSSFAMTPKGTPFRDELHINEDMDMHESAKLERQRREEARRSLRSGLTGLPQPKNEYRIVDQPPPEESEEPEEKIEEDMSDRIAREKAEEEARQQALLRKRSKVLQRDLPRPPAASLELIRNSLLSANGDKSSVVPPTPIALADEMVRKELLQLLEHDNAKYPLDEKAVKKKGAKNRANSSGSQVTAIEDFEENELQEADKMIKEEGQFLCVAMGNENKTFDEFVVAHDDCVKDLMYFPTRNAYGTSSVAVKAEKVAALQVEMENARKKIEEDEKKAEHMKAKYKTYTKGHERRAEAVWSQIEASLKQIEICGTEVECFKALKRQEEIAASFRKQNLEEEVVKQKETERKLQARYGVLLSTIEKAEEVMVGFRAQALIQADVVEDSHKLKEAKLATGEEEDVAISMEASA*
>Caamp.0052s0450.1
MGRSPCCDKKNGLKKGPWTPEEDQKLIDYINKHGYGNWRTLPKNAGLQRCGKSCRLRWTNYLRPDIKRGRFSFEEEETIIQLHSIMGNKWSAIATRLPGRTDNEIKNYWNTHIRKRLLKMGIDPVTHSPRLDLLDISSILSSSLYNSSHHHQVNMSRLMMGDGHHHQPLVNPEILKLATSLFSNSHQHHQNQNNPNTHDFSTVNQTEINQYQTGYNMIGNQELQSCFPSMDQFAEFQDLMPMTTVQDSMPSFPLNHDNDCSTSNFALEPFYSDFVSVLTTPNSSSTTYINSSNCSTEDEKESYCSNNFMSTYEMPDYSFDVNSFLQFQEKKNHWDRLI*
>Caamp.0056s0227.1
MGRRPCCEKMGLKKGPWSAEEDRILISYIRLHGHPNWRALPKLAGLLRCGKSCRLRWINYLRPDIKRGNFTPQEEETIVKLHQILGNRWSAIAAKLPGRTDNEIKNVWHTHLKKRFQQNQDQNNNETICDDDQKLDSIMAAKRPTSPQQQSSSSTNISTVTTSGNNNDISNNNSKDSATSSEDVLALIDESFWSEVVSMDCNIPEDENNEKKLENWGSSLDSNIKGYKYNHDMESWFDNLLTGSRIVGEIFDISEF*
>Caamp.0060s0018.1
MRKVRHDSGSGDDFAIEKTFHKGPWTSAEDQLLITYVEKHGDGNWNAVQKHSGLSRCGKSCRLRWVNHLRPDLKKGAFTEKEEQRVIELHASMGNKWARMAAELPGRTDNEIKNFWNTRLKRLQRLGLPIYPDEVREQAMNAAAKNGQNSDSLDGHHSQESLEPDCLEIPEVDFKYLQLNNCSSYYQSMLSNVPTGNLMTQRPCFFQPNMYNLVGSPCMTPNRKRFREPETAFPCKGGYATNEQSSQLWNYPFLESIPEQLPDSHLLSNATYSSSPSGPLIDEAEKLELPSFQCFDTQKEPGDWETQHSNPMLAVESDNTLVQSPQTDQTPSDCPSSFYDGLLESIVYGSSWKKQATNTDPDSPLLKSSLLGHIELTPATVNTTGHNSNFETDLVQFGPTSLNERRTSLDGGDWIRILLGEDRDYTK*
>Caamp.0064s0078.1
MGKGRAPCCDKTKVKRGPWSPEEDLKLISFIQKFGHENWRSLPKQSGLLRCGKSCRLRWINYLRPDVKRGNFSAEEEEMIIKLHQNYGNKWSKIASQLPGRTDNEIKNVWHTHLKKRLVQSSASADEPASPCSSESGSRGKVDKSQAEDCLNRKTSRDSTTSVSSGGSNNSNQEDPNIGLMFEYSEFNDIIQEVDKPDLLEIPFDSGLDIWSFLDCSNSFQQSGAHENSSVTRAKEESDEEEVKKWFKHLESELGLEEDDNQQHKEGTQDEEEDSSSSSLLTTYELMIH*
>Caamp.0064s0618.1
METGLNRTGKSCRLRWLNYLRPDIRRGDISLQEQFIILELHSRWGNRWSKIAQHLPGRTDNEIKNYWRTRVQKHAKLMKCDVNSKQFKDTIKHLWMPHLAERIASAQNVEFTPNNYSPEISSVATATSSSSSSLESMGSGFYCGYQREYGTLDQMPNNGSTLFSGGNALEMWSVDELNNWLLQQQLM*
>Caamp.0065s0053.1
MGRTPCCDKKGLKKGPWTPEEDEILVEYIKKNSHGSWRTLPKNAGLLRCGKSCRLRWTNYLRPDIKRGPFTPEEEKVVVQLHAILGNRWAAIAAQLPGRTDNEIKNLWNTHLKKRLLSMGLDPKTHEPLPSYGLAKQAPASPTTRHMAQWESARLEAEARLSRESMLFSPCGGGGGKSDCDHFLRIWHSEIGESFRNLAPFDESTTSQSPCSKTTSSSSALPKSSTNSCVGKEIVMGIHRSDSSPCSNNLEDVSSDSALQLLLDFPISDDDMSFLEENIDSYTDSHVGVVSMVSKF*
>Caamp.0065s0165.1
MGRAPCCEKVGMKKGRWTAEEDQILSDYIRSNGEGSWRALPKNAGLKRCGKSCRLRWINYLRSDVKRGNITPEEEDLIVKLHSTLGNRWSIIASNLPGRTDNEIKNYWNSHLSRKLPNFIRKSTVTNVVGNTLPPPSLPPPKRRPGRISRSAMKPKFIKNPKSNTTQSSLKANKNDVVLPMKTNALNVLSSSSMSGAENAGLGPCGYGDDGQCNPSINGDDDGVWCFNDDIFDTFLISDEPDAAHVFSSESNNAEDSTLAKGFSARHGNIDTMADDFVDWDFVCREGQSLWDEREGAEGGKIESDIRQTESNNLGEPLDLDEENAMVAWLLS*
>Caamp.0076s0247.1
MCSRGHWRPAEDEKLKDLVEQYGPHNWNAIALKLPGRSGKSCRLRWFNQLDPRINRNPFTEEEEERLLAAHRINGNRWSIIARLFPGRTDNVVKNHWHVIMARRTRQTSKPRMLPSTTSSSSLMATEQTMMASGDRKRILGDVVNYPYQFSHINHLQFLKEFFTGKIALNTKANQSKKPIEFYNFLQVNTDSNKSEIIDQDSEQSNPNDSDNKNESRVPFFDFLSVGHSAS*
>Caamp.0076s0311.1
MFSSKDLVLSLYDQPPQHKISLFPSLSLASVITITNQESRIKNQESRMVRTPCCRAEGLKKGAWTQEEDQKLIAYLQHHGEGGWRTLPDKAGLKRCGKSCRLRWANYLRPDIKRGEFSQEEEDSIINLHAIHGNKWSAIARRLPGRTDNEIKNHWNTHIKKRLVKKGIDPLTHKSLDGKSSDHPETSPDKSSIHQEDDDQKSNNDKSSGSSSARFLNRVANRFGKRINHSALSDIIGSGGPFTSHNTPTTSASECEKSRSSSSTPNSSNLLINQNMILDATSVSSSTFSNDTSGPLMYDNIFDDIEDMTGFSSRFLNDIVSHDDEDFLMLDESCLENTLFMRELTMILQEDKTETMSFNDSHVTPISEVDDYSEGIDNYFG*
>Caamp.0076s0337.1
MGRTTWFDVDGMKKGEWTAEEDRMLVAYINEYGLGDWRSLPMRAGLQRCGKSCRLRWLNYLRPGIKRGKFTPQEEEDIIKFHSLLGNRWAAIAKQMANRTDNDIKNHWNSCLKKRLIRSGIDPMTHEPIVSVVKASSSSTTSSPTPTPSSSSSTSSSFSSTGSARLLNKLSAGISSRKHGLERIKTVILSEPRLAVEEDEMMINSKEEEEEEVIGCSMEIDENLISTTSFDEYLTCDFTPTTTTGFVAAFDDCSLIEPYDLYQSDFYHETSDDQLDLFLL*
>Caamp.0076s0354.1
MGRPPYCEKIEVKKGPWTPEEDIILVSYIQKHGPGNWRSVPTNTGLLRCSKSCRLRWTNYLRPGIKRGNFTQPEEKTIIHLQALLGNRWAAIASYLPQRTDNDIKNYWNTHLKKKLQLQRQNGITNEDNTDMTEISSCNNNNNRCTNNKRIANKGQWEKKLQTDINMAKQALFQALSLDQPTSSISPDPDSPKPHHHHHSATATYASSTDNISKLLQKWTSSSSSMPNTSSLSNNRSSSTGEGGVLDHHYLLSSNSESGSVDEKLNLMTETSIFKGESKKNVDTEATTNPTTDDHGSLSLIEQWLFDDQGLVQCDDDQEDLIDVSLEGKDTDNNCQDLF*
>Caamp.0076s1025.1
MEETTKKKKKIVNNEDSKKKERHIVTWSQEEDDILRKQISLHGTENWAIIASKFSDKSTRQCRRRWYTYLNSDFKRGGWSPEEDTLLCEAQRLFGNRWTEIAKVVSGRTDNAVKNRFTTLCKKRAKYEAMAKENRIACCVNSNNKRMLFPDGISTPRKVESESPLAKRTRRSHIPHLKEISSYGDRSHLKVNSGGVNQQLRPSFSVLAHNATSTDSTEQQNQTEKESDGEHKGIQEVFLKKDDSKVTALLQQAELLSSLAQKVNSDNIEQSMENAWKVLQDFFNKSKENDIFRYGLPEMDFQLEEFKDLVEDLRSSNGDSQASWRQPDLHDSPASSEYSSGSTVMPHPCGDKTQQQPMSDTQTISQKQNGVELLKDKGIVSDATTEQVDVLSAFHDVLKNTSEIVPLSGEEGFHSPVQVTPLFRSLAAGIPSPQFSESERNFLLKTLGVESPSPCPSANPSQPPPCKRVLLDSL*
>Caamp.0076s1219.1
MGRAPCCEKMGLKRGPWTPEEDQILISFIHKHGHSNWRALPKQAGLLRCGKSCRLRWMNYLKPDIKRGNFTKEEEDAIISLHQILGNRWSAIAAKLPGRTDNEIKNVWHTHLKKRLEDYQPAKPKTSNKKKGTKPKSQPLPEKLNSTIKLANSSNPSFESLFSASASTSDAVSSVTLMSHEGHSNEAKMDNKSGEISTADQDCCSFKNFGSDIDESFWNEALYSQDEQNYALNLEVAGFDEIQQEFQQLGSVETEMVFDSEMDFWFDVLARTGGEQDLLAGL*
>Caamp.0077s0057.1
MEETTKKNKKIVNNEDSKKKERHIVTWTQEEDDILRKQISLHGTENWAIIASKFTDKSTRQCRRRWYTYLNSDFKRGGWSPEEDTLLCEAQRLFGNRWTEIAKVVSGRTDNAVKNRFTTLCKKRAKYEAMAKENRIACCVNSNNKRMLFPDGISTPRKVESESPLAKKTRRNHIPDLKEISSYGDRSHLKVNSGVNQQVRPPISVLAHNATSVDSTEEHQTDNAKESDGEHKGKQEVFLKKDDPKVTTLMQQAELLSSLAQKVNSDNTELSMENAWKVLHDFLNKSKENDIFRYGLPEMDFQLELFKDLDEDLRISNEDSQASWRQPDLHDSPASSEYSSGSTVMPHPYGDKNQQPVSDTQTILQKQNGVELLQDKGIVSDATAEQVDLLSTCHDVLKNLNEIVPMSGDEEFNSPVQVTPLFRSLAAGIPSPQFSESERSFLLKTLGVESPSPCPSANPSQPPPCKRVLLDSL*
>Caamp.0078s0088.1
MADRVKGPWTQEEDEQLRRMVEKYGPRNWSTISKSIPGRSGKSCRLRWCNQLSPEVEHRPFSPEEDETIVSARAKFGNKWATIARLLNGRTDNAVKNHWNSTLKRKCLGGGGGGHCNLVVMTTTTTEEEEQDRPKKRRSVSSESVLPVDTGLYMSPESPTGISESSTIPSPPSPVAAQLFKPLPVCGGFTSPVEMSSSEEDPSTSLSLSLSLPGADVSHESKNTGSSSHNSLLFPRFESQMRINVEERGGGGARRAEFMNVVQEMIKAEVRSYMAEMQKNGVCFYGSGNGGFRDSGITPKVE*
>Caamp.0078s0514.1
MDCKKEETFRRGPWLEEEDERLVKFVTLSGERRWDSLARVSGLRRSGKSCRLRWMNYLNPSLKRGPMSQEEEMIIFQLHALWGNKWSKIARRLPGRTDNEIKNYWRTHFRKKVEAQNYGGELLRKCKETEITWTRTTTQEHGFDETVKESKQRNQEHDKETNRGICERESFGVMNSPYENRISDWISEISTDQSNANLLEDHSSSSTKNNININVGSWWFQETKDFEEFSCPLWS*
>Caamp.0078s0716.1
MMMRNPDITTIRDKNKPNHACGGNNIKPKLRKGLWSPDEDEKLIRYMLTNGQGCWSDIARNAGLLRCGKSCRLRWINYLRPDLKRGSFSPQEEDLIFHLHSILGNRWSQIATRLPGRTDNEIKNFWNSTLKKRLKNNNNNNNTSSGSSPNNSNSNSLDPRDQHVDMGGKSNPMMDSYNHQDDMMIVGNTMRMDSSSFGFAPVVSGVGLNQLDPLISLPDHNRYQQMGNTGNLFNVNGLGDYGNAILDPISKRASVESEWFLPPSENTNVIACTTRNNLNLEVLDPCFNSKNMCHSESFKVGNMLGMENSSWEIENPKIGDWDLDGLIDNNSSFPFLDFQVD*
>Caamp.0078s0778.1
MEGKIWRRSETTELREVEEALADGRGVGDGGDAGEEDPTRFVEEGTSGRGGKERVKGPWSPEEDVVLSDLVEKFGPRNWSLIARSIPGRSGKSCRLRWCNQLDPSLKRNPFTEAEDQAIITAHGIHGNKWAVIAKLLPGRTDNAIKNHWNATLRRRCIDVETLTTNIGTGNLVLEDSGFNRTMNTITSSEETLSSGGGGHVTTLISSDGKEASSMEMSEEQCADKTNGEGIYRQEGNNDPPTLFRPVARLSSFNAYNHMERSSSAHIQDQNKFQSCKQDTTMLRLLEGAYSERFVPQKCGRGCCSNNPVGNFQKNSLLGPEFVDYLDPPTFPSYELAAIATDISSLAWLRSGLESSSVRAMEEAAGRLRHQGSRGHRDHYLVSEQGKSITNVLST*
>Caamp.0078s0789.1
MSCNLKPAASSPDKGEKGKVKMEDECIENKQSTAASSSSVSEGSGSSFLKSPAVASPATVSPTHRRTSGPIRRAKGGWTPEEDETLRQAVGTFNGKSWKKIAEFFPDRTEVQCLHRWQKVLNPDLIKGPWTQQEDEKIVELVEKYGPRKWSIISKSLPGRIGKQCRERWHNHLNPGINKEAWTPEEELALMNAHRIHGNKWAEIAKVLPGRTDNSIKNHWNSSLKKKSEFYLANGALPPSAAKNGVHDSATKRPLYFQKRDSVTVAQTPSGTRQINKPDEVGKDQLNSSVPLEEVVAASPMTGVREYARSPQLPNPESSPENGGVANNGYHLYFNKQPQTEYYMASEADKQRMYGYECGCSPSASPVIFFTPPPPCRKEYSNGLAPTSPESFLREAARTFPNTPSIFRKRRRKAVVDSDNNNAAKTEEEAKEVVDQKVNDISESPDCEEKQNNGSNAYNLSPPYRIRSKRTAVFKSRQLEFISPEEETADDETKSSEKDKLLDGGDSQVPV*
>Caamp.0078s0971.1
MSYTTTTAESDDGMHSSIYNESPAVDKIAYGCRSRGKASVLKKGPWTSTEDGILINYVKKHGEGNWNAVQKHTSLARCGKSCRLRWANHLRPNLKKGPFSQEEEQLIVEMHVKMGNKWAQMAEHLPGRTDNEIKNYWNTRIKRQQRAGLPLYPPEIHVEDPQWSEEYITSNITGVDRRRHQDFLQLGNSKANFLFDDLNFATSLLPGASAVSDMFACNMLGTGASSSPYEIYMPPILPSPKQLRESGSRFPMCSSNIKQEVQSPEHFQNAGPQKNPRTCSISPFDVGHPPYGNQHPSDVMIPDSHTFTDGMLPTSKPLFGAVKLELPSFQYSETSAFDQWKTTPSPPHSDLLDSVDTYIQSPPPLEIDESNCFSSCDTGLLDMLLHEAKIKTSAKHSLLLSSPQKSFGSTQIKSGEFEDYQKNLAPPEIPIPTQLSAGGTSSGNVVKTEKLDQVWEPKRVDMTRPDVLLTSSRLDQQGCFGIVRDSSSMSDALALLLGGEDIGNSYVTVGSSSGQAPRGVGSCAWTNMPPVWSL*
>Caamp.0078s1068.1
MGKRRTPCCDNSQVKRGPWSDEESERLRAFILKNGRHNWRSLPKLAGLMRCGKSCRLRWINYLRPGLKRGNFTKEEEDTIIHLHQVHGNKWSKIASHLPGRTDNEIKNVWNTHLKKRLMKSKSSSSDVINQASSTSNSSSSSSSMACGFEVNAPQSLEFLFQDHQIPPPPISKPDSLEIHRQSDHELCSRMVEPGLDDYNEWLNYLDNQTF*
>Caamp.0078s1079.1
MREKWEMKRDEMGHRCCGKHKVKRGLWSPEEDDKLLRYITTHGHPSWSSVPELAGLQRCGKSCRLRWINYLRPDLKRGSFNAEEEQTIIDVHRILGNKWAQIAKHLPGRTDNEVKNFWNSCIKKKLLSQGLDPSTHNLMPSHKRSASSTSSNIPKPRKTKSIMTNPTFDQSTTAFSITNINPHTSTKPNRVKSPNQTPIPSQTMIPIDHTMSNILDDENMIPNWSDVDGMAPIHEEAPMFSSEKAVIGVDDDDLNMDILFNTPSSSTFDPDFASIFSSAMSIDFNPMDDLGWTF*
>Caamp.0078s1173.1
MTPSGGKKPVTKKMTPCCMKMGMKRGPWTVEEDEILVSFIKKEGEGRWRSLPKRAGLLRCGKSCRLRWMNYLRPSVKRGGITSDEEDLILRLHRLLGNRWSLIAGRIPGRTDNEIKNYWNTHLRKKLLREGIDPQTHKPLDVNHTHKPGEEVSGGKNLLEPNSSSHTDDTTVSSGNGASKIGISVFGDEDDEDFGFCYDDKFSSFLNSLINDDPFDSNITISQPSQTHDCTDEIVGPSSSLGHDQRPEDI*
>Caamp.0078s1209.1
MGHHSCCNKQKVKRGLWSPEEDEKLINYINTYGHGCWSSVPKHAGLQRCGKSCRLRWINYLRPDLKRGSFSPQEAALIIELHSILGNRWAQIAKHLPGRTDNEVKNFWNSSIKKKLMSHHHHGHHHHRHHHISSMASLLTNLPYHNGFNATDGDDEGSRFMSNIITNTNPNFITPSHLPLPSPHIMAPLMFPTSREGEFKFLTTTNTNQSHQDNNLYSNIDFLSATPTINSHHDHDNDSQWSSLPDLPASTISTFHETLQDYNDGNKFNVFVTPYNDNGHDPRSIPLVATKLLCGQVFEGKVLSSSSISQDHGLPLPTTYNLQMSGDHQRVDSYINHMIIPSSSSSSSPVSCGQYVIT*
>Caamp.0094s0152.1
MGRAPCCDKTAVKKGPWSPEEDAMLKSYIEKHGTGNNWISLPHRIGIKRCGKSCRLRWLNYLRPNLKHGGFTDEEDYIICSLYITIGSRWSIIASQLPGRTDNDIKNYWNTRLKKKLLSRHGKSFHQQLNIRFEPETTSKRSSSGQKQILMFHDESAKSPLNQTLYNQVADPSTSFAIEEKSMIKDPISESFSWEQNKVWLDIDHVAASSSYHHHSSPSLNSMSSSSIGTNSSLPMSQYTINNNDHGDQEMFFMTGFEKAELFDEIINYNTTEIGFRGTETLNDNCLGHDINSFIDYPL*
>Caamp.0094s0193.1
MLGPTRKNMERIKGPWSPEEDDLLQRLVQKHGPRNWSLISKSIPGRSGKSCRLRWCNQLSPEVEHRAFSAEEDETIIRAHARFGNKWATISRLLNGRTDNAIKNHWNSTLKRKCSAVTSEGQSCDFGGNGGYDGNLGEEQPLKRTASGGGVSTGLYMSPGSPSGSDVSEQSSGGPHVFKPTVRSGAVTEVTASSSGGDPPTYLSLSLPWNNRCETEKVRINESTQVNENTVIDGGYTAALFPVRKEEVEEEKGISGFGGEFMTVVQEMIRTEVRSYMADLHGGGNVSGGSGGGGGSGGSCMPQSVNSRRVGFREFIVNQIGIGKIE*
>Caamp.0094s0397.1
MGRSPCCEKDHTNKGAWTKEEDDKLISYIKSHGEGCWRSLPRSAGLLRCGKSCRLRWINYLRPDLKRGNFTLEEDDLIIKLHSLLGNKWSLIATRLPGRTDNEIKNYWNTHVKRKLLRGGIDPTTHRPIKDTKARRDSPEYRETEESLVKILSFGPQLEKKVTFGEERSYPKGLICKNERVEYSVAEERCLDLNLELRISPPWQDQQHRDETKLRFGREKYRCNACRFGLGNGKECSCDNVKCQIEESSSSSYSSSDISSSVVGYDFLGLNTSVLDFSSLEMN*
>Caamp.0094s0547.1
MEMSRGSNSFDIKKISCQRGHWRPIEDDNLRQLVDQYGPKNWNFIAQHLCGRSGKSCRLRWYNQLDPNITKKPFTEEEEERLLKAHRIQGNRWASIARLFPGRTDNAVKNHFHVIMARRKRESFSSTATSTFNQSWHNILSPSSSLTRLNRSQFGLWRYQKDKSRGLWPYTFVSAPRNDQFGSSSISNVRQEIDLQRRKSNELVDHHNYAFHVATPGHKNSSGEDGTSIIDHGGKKDVTFIDFLGVGLVS*
>Caamp.0094s0609.1
MKREMKAPTIPEEDFHGNQKGSHGRTCGPARRSTKGQWTPEEDEVLCKAVERFQGKNWKKIAECFKDRTDVQCLHRWQKVLNPELVKGPWSKEEDNTIIALVEKYGPKKWSTISQHLPGRIGKQCRERWHNHLNPGINKNAWTQEEELTLIRAHQIYGNKWAELMKFLPGRSDNSIKNHWNSSVKKKLDSYYASGLLDQCQSSPLIVLQNRSIASSSSWMHSSGDEGNFRPGADAEESECSQASTVFSCSQSTNDLLDEVKPANEEFYIPELPSGTEQQISNSPSHAESYYPSFADVKIVVPEISCEAESSKKYQNHNCLTEVRTSTAIQDHLQGASNNAKQDLDLDCPHLLTHNMDGDGKNEACQAFQNSVRLCDQPSLPNSDTGIHPQPQTLITDEECCRVLFPNTKNDSGISSDEQGQNRVDPQMGKGFISAYETGNIPALSWHPSNSSDSIQDCHLLGATVLERKTDTTVGFIDTNGHVTSHGNDDNDGIPEQQELSYIPKDSLKLVPLNNFSSPSRVNKIYFPIDDKPAEKDKGSLCYEPPRFPSADIPFFSCDLVPSNSDLRQEYSPFGIRQLMISSMNCTTPLRLWDSPCHDKSPDVMLKDAAKSFSGAPSILKKRHRDLLSPVLDRRKEKMLKSAEASSLAKDFSRLDVMLDDEDDCNSSRLSERPDNKNKCASSSEAKEHPKETLESGGVTSTKIDQETRRSFVYYNDVGMQLSSPDKSGSRPDNKVNTIAKDPSNQHEKSLGTIPTGEISSDPPFTADSIPLSAIAGNKFNTAESSGDVENISIFDGTPFKKLLDTPSPWKSPLLFGSFLQSPKLPPEITFEDIGCFMSPGEISYDAIGLMKHLSEHTATAYADALEVLGNDTPETILKKRQLNKSIQGKENQHWPHDQLENRSQVERRALDFSDCGTPGKAKVPSASPGGYSSPSSYLLKSCR*
>Caamp.0094s1033.1
MGRSPCCDRDGVKKGPWTPEEDQKLIDYIRFHGPGNWRILPKNAGLQRCGKSCRLRWTNYLRPDIKRGRFSFEEEETIIQLHSVMGNKWSAIAARLPGRTDNEIKNHWNTHIRKRLVRSGIDPVTHSPRLDLLNFSSLLAALFNQPNFSSVATHASSLLNSDVLRLASLLLPPQQLLQNLNPIYASNLDQNTQTPITSVSSQDSQPQADCTTPSNNETSSFDPMNARLELSHADVLPPFSESLDLESLMSTPQQNSIEAEANSSSFFDFGFPDNFTFEDFMLN*
>Caamp.0095s0238.1
MGRSPCCDQDKGVKKGPWMPEEDDKLTAYINKNGYGNWRSLPKLAGLNRCGKSCRLRWMNYLRPDIRRGEFSDEEEGTIVRLHALLGNKWSKIASHLPGRTDNEIKNYWNTHMRKKMLQMGIDPTTHEPRTNDLSPIFDVSQMLAAAISNGQFGNSNLLNNNTVLEDLLKLQLIHKMLQIITPKAIPNINSLTTNSMNPKPEPIVNSFNTNSVNPKPEPAAGQLNTTEPKVFINQSANEDFMPSFESIWDGFEDNQLPGLVTVSEKNLNSGQPGISSITEVNYQAGTGMMPGYYGDQLREIPSTGSISVSPETSGLNYPGTAQHSSSSDVLEDWEKFLDDETSDSCWKSFLDLTSPTSSPGPW*
>Caamp.0095s0306.1
MEAAKKEEIKKGPWKAEEDEVLINHVNRYGPRDWSSIRSKGLLQRTGKSCRLRWVNKLRPNLKNGCKFSAEEERIVIELQSEFGNKWARIATYLPGRTDNDVKNFWSSRLKRLARILHNSSDAASSSCCNPKSSSHRNKGKNVKPIQSFNPFQIFGLVEEEITASSSSSKILSCSSDQVDETLRLPELGIKLEHQPFTFGADLVLAETTPLISESQVANQQAIIPFSPESRELLARLDDPYFYDILGPADSSEPLFALPQPFFEPSPAPRRCRHVSKDGEEADVFLDDFPADMFDQVDDPIPSP*
>Caamp.0095s0685.1
MERETHQLEPLPLPSADSDEVISAAIEAELAELAAGDSSVGGGGCGVRGGGGGIKSKVKGPWSTEEDAVLTKLVSKLGPRNWSLIARGIPGRSGKSCRLRWCNQLDPCLKRKPFSDEEDRMIISAHAIHGNKWAVIAKMLPGRTDNAIKNHWNSTLRRKYAELWNNSQWMANQVTTAYIKNENVDGISDPTIKQQLSQGEIISPPEPPQVNDVIMVDVANEPQEQAPIESSTPIDSNVIRPVARVGAFRVYNPTSQRNGYRDHNVVPCEGPLIQAAKPDSLAGKFLQSLCGEPNIPSKCGHGCSTFPAETKLSGKSVLGPEFVDYEEPCAVFNQELISLATDLNNIAWIKTGLDNTIVREAEQSSKIDNFNFDDSRIKFSGMMPRQDFFCARS*
>Caamp.0095s0912.1
MDCKKEETLRRGPWLEEEDERLVKFVTLFGERRWDSLARVSGLKRSGKSCRLRWMNYMNPSLKRGPMSQAEESTIFQLHALWGNKWSKIARRLPGRTDNEIKNYWRTHFRKKMEAADKIIDWSGNTGEELLRKYKETEITWTRTTTQKQAFDETVKESKQRNIDSDKETSGGICERESFGVMNSPYENRISDWISEISTDQSDANLLEDHSSSSSENNININVGSWWFQETRDFKEFSCSLWS*
>Caamp.0097s0324.1
MNINRTKFANCTTLKQKEEVEEVKEEKKMETEIRRGPWTVEEDMKLINYIALHGEGRWNSLSRSAALNRTGKSCRLRWLNYLRPDIRRGDITLQEQYIILELHSRWGNRWSKIAQHLPGRTDNEIKNYWRTRVQKHAKLLKCDVNSKQFKDTIKHLWMPRLVERIASAQNVGFTPNHYSPEISSVATATISTTSLPESMGSSFYRGYQMEYETLDQMTNNGSTLFNGGDALENLWSVDELNIWLLQQKFM*
>Caamp.0097s0962.1
MGMRASGSVKKDELNRGAWTDQEDKILKDYIMIHGEGKWSTLPNQAGLKRCGKSCRLRWKNYLRPGIKRGNISSDEEELIIRLHNLLGNRWSLIAGRLPGRTDNEIKNHWNSNLRKRLPKLQTNRPKLRKHSTNDNKNNVCVIRTKAIRCSKALTFQKQSTNLVPVKEQVSNVMDHQTGSSLLGDLEIDFDKIQSEFLFPDLMDFDGLGCGNATSLVSSDEVLGDYVRANDSSQGNLDLNRPFTSCLHEDWLQDFNC*
>Caamp.0099s0054.1
MEGETHRSEPLPLPSAADSDEVNETELVELVAGDSSGGGGVGMKSKVKGPWSTEEDAVLTKLVSKLGPRNWSLIARGIPGRSGKSCRLRWCNQLDPCLKRKPFSDEEDRMIISAHAIHGNKWAVIAKMLPGRTDNAIKNHWNSTLRRKYADLWNNSQWMANQVTTAYIKNENMDGMISNQPIEPQLPKGEIISPPEPPQVIIDVTMDDASANESQEQAPIESSTPVESNVFRPVARVGAFRVYNPTSQRNGYRDHNVVPCEGPLIQAAKPDSLAGKFLQSLCGEPNIPSKCGHGCSTYPAETKLSGKSVLGPEFVDYEEPCAVFNQELISIATDLNNIAWIKSGLDNSIVREAEQSLKFDSFNFDDPRIKFSGMMPRQDFFCARS*
>Caamp.0102s0070.1
MNAEILGQMPPANPSTAFDDSSDDAINAAVNAELAELAAAGGGGGGESNGIGGGRSKAKGPWSPEQDAVLTRLVNKLGPRNWTLIARGIPGRSGKSCRLRWCNQLDPCLKRKPFTDEEDNLIMSAHAIHGNKWSVIAKLLPGRTDNSIKNHWNSALKRKHADVWNNHQLVSSNTVTPCVKETMVRKVSNASSSSSPKEYLHREETNSSNPPLISTDVKMDDEAIPIDDKREDEANKPREAKCKPGVYRPVARMGAFSVYKPGYMNHHIAPCEGPLVQTSRPDSLAGQFLHSLCYEPSIPSKCGHGCCIQPDKTLSSSSCKSVLGPEFVDYEEPSSAALDQELVSIATDLNNIAWIRSGLNKSYFREVEQSLSADNHFHLEHARARARFTGMVNSGMSSQMLRQDLRA*
>Caamp.0102s0286.1
MKERQRWSGEEDALLRAYVKQFGPREWHLVSERMNKPLNRDAKSCLERWKNYLKPGIKKGSLTEEEQRLVIRLQEKHGNKWKKIAAEVPGRTAKRLGKWWEVFKEKQQREEKESKKRVEPIDESKYDRILESFAEKLVKERSNNVGSVSVPAAAAAAMASSNGGFLHSDQQAPPPPNHVIPPWLATPNNGNNVVVRPPSVTLTLSPSTVAAAAPQPPIPWLQQQPERGGGGAEASPGGLVLGSMIPSCSGTSESVFMSELVECCRELEEGHRAWAEHKKEAAWRLRRLELQLESEKTCRQREKTEEMEAKMKALREEQKIAMEKIEGEYREQLVGLRRDAEAKDQKLADQWTSKHIRLTKFLEQHMGCRQRLLDRP*
>Caamp.0102s0365.1
MGRAPCCDKANVKRGPWSPEEDAKLKDYVEKEGTGGNWIALPHKAGLRRCGKSCRLRWLNYLRPNIRHGDFSEEEDNVICSLFASIGSRWSVIAAHLHGRTDNDIKNYWNTKLKKKLIATMAPPPPHQLLAIASSSPSSPSSHYNMINSLPPYNPSISTNQLITPHQEMMTMMGQQQQQLLYQEDMGSFVNSPNSNKLIMSHQEVSQKQSTNKGIMMMSDVRSESRTASTVTRVKMEQHDHHHEDEERSMEDYGLEEINHLISSSCTSSSSNSLWFDENKTEDTFMMYY*
>Caamp.0102s0918.1
MGRSPCCEKAHTNKGAWTKEEDQRLIDYIRNHGEGCWRSLPKSAGLLRCGKSCRLRWINYLRPDLKRGNFSDEEDQVIIKLHSLLGNKWSLIAGRLPGRTDNEIKNYWNTHIKRKLLSQGIDPQTHRPVKDSVTDSKTAPSQSSTAVTVPEYSFTVRPKTENSSDNGVSTSGTTTDEDLRQNGDCYNSDNSGDRELNLDLTLGSGSSSWVGLSRVKRTGLSADSKPWRDSVMAARLSLL*
>Caamp.0105s0168.1
MGRAPCCEKMGMKRGPWTPEEDQILINYIHLYGHSNWRALPKHAGLLRCGKSCRLRWINYLRPDIKRGNFTPQEEQTIINLHEVLGNRWSAIAAKLPGRTDNEIKNVWHTHLKKRLNKNQNNGGNTKDINRIKETTHEDKEPVIVDTTSPQQFSNSITTFEISDHKKDDMMSSYEDISALVDESFWTDVVSVDHSSNNEKKIEDWEGLVDRNSKRYGFNNSKLYNDDMEFWFELFTSSRRIEEFSDIPEF*
>Caamp.0105s0288.1
MDGGGETTSTATEARGLKKGPWTTTEDAILTEYVRKHGEGNWNAVQKNSGLLRCGKSCRLRWANHLRPNLKKGSFSPDEEKIIIELHAKLGNKWARMASQLPGRTDNEIKNYWNTRMKRRQRAGLPLYPQEIQHLGIDNDDEFEFEFNSFQFPNQDHSNPQNMFQYTNSSNTSSSSSSFSSSSSQPPKKLCLDPLISTNPGLNQIPDTPMNIHMFSLYNNNLENDNNPFGFSLPLSSSSSSNEFCNPDQLLELISENSDTNNTNKKDIDAMTYSSLLMGNHETRPSSFPLGLDNTVLELPSNQTPTHSLTFNTMLDNGVHLDPPAGNSGLLDALLEESRALSCAGIFKDARVSSSGLWEDQNKTVKMDFENRPIDHLNSSHQSSFVNSNLYEKQNEPTMVKATMDDDDDDILMSLLNNFPSTTPLPDWYQTTEIQTEAAPSGILIGKTIKVTAGWSHTSPRLRL*
>Caamp.0105s0698.1
MGRAPCCDKANVKRGPWSPDEDAKLKDYIEKQGTGGNWIALPHKAGLRRCGKSCRLRWLNYLRPNIRHGDFTEEEDKIICSLFASIGSRWSVIAAHLHGRTDNDIKNYWNTKLKKKLIATMAPPPPHHLLAIASSSSPSSSSQYNMINGFLPYNPSLSTNQLITPHQGMMMTMMDQQHQLLYQEDMGNLVNSPNSNKLIMSHQEDSPKQSTNKGRMLLSDVRSGSSSTTSTVTRVKMEHHDYHHEEERRSIEDYGMEEIKQLISSSCTSSSSNSLWFDENKTEDKFMMYY*
>Caamp.0105s0780.1
MKERQRWTGEEDALLRAYVRQFGPREWHLVSERMSKTLNRDAKSCLERWKNYLKPGIKKGSLTEEEQRLVIRLQEKHGNKWKKIAAEVPGRTAKRLGKWWEVFKEKQQREEKESNKRVEPIDESKYDRILESFAEKLVKERSNNVGSVSVPAAAAAAMASSNGGFLHSDQQALPPPNHVIPPWLATSNNGSNVVVRPPSVTLTLSPSTVAAAAPQPPIPWLQQQPERGGGGAESSPGDLVLGSRIPSCSGSSESVFMSELVECCRELEEGHRAWAEHKKEAAWRLRRLELQLESEKTCRQREKMEEIEAKMKALREEQKIAMEKIEGEYREQLVGLRRDAEAKDQKLADQWTSKHIRLTKFLEQHTGCRLRLLDRP*
>Caamp.0105s1061.1
MGRSPCCEKDHTNKGAWTKEEDDKLVSYIKSHGEGCWRSLPRSAGLLRCGKSCRLRWINYLRPDLKRGNFTLEEDDLIIKLHSLLGNKWSLIATRLPGRTDNEIKNYWNTHVKRKLLRGGIDPANHRPINETKAPRNSPESRETEDSLVKILSFAPQLERKESYGQEGNYEKGLICKNERVEYSAVEERCLDLNLELRISPPWQDQQHHDETKLRSGREKYRCNVCRFGLGNGKACSCDNVKCQIEDSSSSSYSSSDISSSVVGYDFLGLNTRVLDFSSLEMN*
>Caamp.0105s1206.1
MEMCRGSNSFDNKKISCQRGHWRPIEDDNLRQLVEQYGPKNWNFIAQHLYGRSGKSCRLRWYNQLDPNITKKPFTEEEEERLLKAHWIQGNRWASIARLFPGRTDNAVKNHFHVIMARRKRESFSSTATSTFNQNWRKILSPSSSLTRLHTSQFGLWRYQKDKSRDLWPYTFVSAPRDDQFGSSSISNVRKEMYPERRKSKELVDHHNDAFHVATPDHKKSSSGEDGPSMGDDGGKKNVTFIDFLGVGLVSQVILSQLSDFKGIYH*
>Caamp.0105s1268.1
MKREMKAPNVPEEDFQGNLQGKHGRTCGPARRSTKGQWTPEEDEVLCKAVERFQGKNWKKIAECFKDRTDVQCLHRWQKVLNPELVKGPWSKEEDNTIIALVEKYGPKKWSTISQHLPGRIGKQCRERWHNHLNPGINKNAWTQEEELTLIRAHQIYGNKWAELMKFLPGRSDNSIKNHWNSSVKKKLDSYYASGLLDQCQSSPLIALQNRSIASSSSWMHSSGDEGNYRPGADAEESECSQASTVFSCSQSTNDLLDEVKPANEEFYIPELPSGSELQISNSPSHAESYYPSFEDVKIVVPEISCEAESSKKYQNHNCSTDVRTNTATEDHLQGVSNNAKQDLDLECPQLLTDNMDGDGKNEACQIFQNSVRLSDQPSLPNSDTGIHPQPQTLITDEECCRVLFPSTMKDSDTSSGEQGQNMVDPQKDKGSLCSRSAETHAHETGYIPTLSWHPSNSEGLVGHNSVPLLYSAAKDSLSLSNDSNQGCHLLGATALERKTDTNDGFINTDGHVTSHGKDDNDGIPEQQELAYIPRDSLKLVHLNNFSSPSRVNKIYFPIDEKPAEKDKGSLCYEPPRFPSADIPFFSCDLVPSNSDLRQEYSPFGIRQLMISSMNCTTPLRLWDSPCHDKSPDVMLKDAAKSFSGAPSILKKRHRDLLSPVLDRRKEKLLKSAEASSLAKDFSRLDVMLDDGDYCNSSRLPECPDNKNICASSSEAKEDSKETLESGGVTPAKIDQETRRSLVYYNDVCPDKTGSIPDKKVNTIEKDPSNQHEKSLGTLPTGEISSEPPFSADSIPLSAIAGNKTNAAESSVDIESFSIFDGTPFKKLLDTPSPWKSPLLFGSFLQSPKLPPEITFEDIGCFMSPGERSYDAIGLMKHLSEHTATAYADALEVLGNDTPETILKKRQLKKSIKGKENQLWSHDQLENRSQVERRALDFSDCGTPGKAKVSSASPGGYSSPSSYLLKSCR*
>Caamp.0105s1383.1
MSKRPCCVGEGLKKGAWTSQEDKKLISYIREHGEGGWRDIPEKAGLKRCGKSCRLRWANYLNPDIKRGGFSYEEEQIIILLHASRGNKWSVIARHLPKRTDNEIKNYWNTYLKKRLIDKGIDPVTHKPLASSNPSPTEPDKLDSQQNSIPDEQSSQLGSTSPISISLSSSFNNIIPEITSDETPTEGEFLSFKKPFERSSPTSRLLNKVAARASSIRSILSTSIEGTLRSPTSSSHLPNSLSQSSEQRIDNKDQDLGTSIDLSIPDHDFSQFLERFINNEDESENIGYNQDLLVSDSPSTNVDEDNMNFGDITDWSSYLLDHPNFMYETE*
>Caamp.0105s1531.1
MSYTSTESDHYESPFTDNGSDCRSRWEGNALKKGPWSSAEDDILIDYVQKHGEGNWNAVQKHTGLFRCGKSCRLRWANHLRPNLKKGAFSQEEEQLIVELHAKMGNRWARMAAHLPGRTDNEIKNYWNTRIKRRQRAGLPLYPPDMHVEVLEWSQEYTKSRILGGDRRHPDFLQLGSCESNVFFDSLNFVTDIVPGASDLTCKLLGDGASSPRYGNFMLPIMPSSKRLRGSESLYPGCSSTLKEEFPSPEQFQNTAQQKISKTCSLSVLVNVDHPPYGNQHLPVMIPDSHTLTDGLVPTSSPTFGAVKLELPSFQYSEATFDQWKKSASPPHSELLDPFDAYIQSPPPTGRKESDFFYDTGLLDMLLLEAKYRNSSTMNSMYKSSTTPSADVGEVSVSQIKSEEFDDSLKILVHSGIPISSIHNADGIPLRQREKERKPVLDITRPDVWLASSWLDHGLGIVKETGSMSDALAVLLGDDVGNDYMQMSIGASSGVVGCCAWSNMPPVCQKSSPSIRSDE*
>Caamp.0105s1883.1
MSSSSNPADCSPDKEERSEWKIEIQCMENKQPKHRRTSGPMRRAKGGWTPEEDETLRQAVDKYKGKRWKKIAEFFQERTEVQCLHRWQKVLNPELVKGPWNQEEDDKIAELVKKYGPAKWSVIARSLPGRIGKQCRERWHNHLNPGIRKDAWTTEEESALMNAQRTHGNKWAEIAKVLPGRTDNAIKNHWNSSLKKKLESYLATGNLPPSATKFGVPNDFADEDRDFMLSSATKPLKDSDSVTQTSSGNTDANEDGRDHINSSSALLEEVPASRSICVNENACSPASVEYKPQLPNLRPISEKARINSKPYVERSVQRKEENGFGTPTHGNLYYKSPLDFYFPSEADLQRMHGYECGCSPGTASPVSLITPPCNKDSGLAGTRSPESFLREAARTFPNTPSIFRKRRKVVSAKKTDDDVVNCVAKEADQKENSKDSSEISPVRRGLLLETVDDCGDDEKLGSNGDTFNVSPPYRIRAKRTAVFKSRQLEFTSAKEKQPDNETETSEVASEEDNRV*
>Caamp.0120s0218.1
MEFESVIKMHYPYLAAVIYDDNLTLKDVHPSLTDDASCVQNVHHKPFQLNLDRSHLPSIINPDLCHKNLASKISNTSSDHIRNLNIAPHHFDMLPHTYDIPSKDIFRGITPYPCTEAFEAYLHGISNDQDLFDMAYSTSQPVEPKDVPNISHVPRDNTMWENNQNQGLIFGTESIFNPAMVDSNLYDGPKPMGILGANEHAIMNRRQNNQMMIKADQKNKRLQMRRGCKPTKKASIIKGQWTSDEDRLLVQLVERHGTKKWSQIAKMLQGRVGKQCRERWHNHLRPDIKKDGWSEEEDRILIEAHKEIGNRWAEIARKLPGRTENTIKNHWNATKRRQHSRRTKGKDEVALALGSSTLQNYIRSVTYNDDILMTASSNSNVNANVGPKNMRGKGKDVIVAASDYDKNNDENECTYIVNGVMNLDLDDGKETPSLAVLSATCASGSTSTSGSTSASGSGVTVEFDEPMTDSWMVMHGCDEVMMNEIALLEMISHGRL*
>Caamp.0120s0219.1
MEKRGGISGGGSGSGEAEVRKGPWTMEEDLILINYIANHGDGVWNSLAKSAGLKRTGKSCRLRWLNYLRPDVRRGNITPEEQLIIMELHAKWGNRWSKIAKHLPGRTDNEIKNFWRTRIQKYMKQTDVPATTTSSVGSHQSSEINDQAASTSNHNVFCTQDQAMETYSPPTTSYQHTNMEFRYGNYSAAATTATTATADYQIPMTVDDKTGENYWGMDDIWSSMHLLNGN*
>Caamp.0120s0253.1
MGRPPCCDKSNVKKGLWTAEEDAKILAYVAIHGVGNWSLIPKKAGLNRCGKSCRLRWTNYLRPDLKHDSFSPQEEELIIQCHEIIGSRWSSIARKLPGRTDNDVKNHWNTKLKKRLMKMGIDPVTHKPVSQVLSEFRNISGHGNSSEPFVRNFKTEPSNNSILTQSNSAWEMIRNTTSHESYYNSPMIITNPTSSEFRTASFHFSSHSNHLVSGTTSSCSSSSSSASITQLNQGAQAPVTTFCWSDYLLSDPVLPLSSQTQVVGSSATSNLTFAQNENFNSQADCSSKNIATKASGTCHSASSFVDEILDKDQEMLSQFPQLLNDFDY*
>Caamp.0120s0280.1
MVRPPCCDKGGVKKGPWIPEEDIILVTYIQEHGPGNWRAVPTNTGLLRCSKSCRLRWTNYLRPGIKRGNFTEHEEKMIVHLQALLGNRWAAIASYLPQRTDNDIKNYWNTHLKKKLNKANQDSHQELDQSRDRSSLSSSPSSSSANSNSNISRGQWERRLQTDIHLAKKALSEALSPAVAPIITSSTLATMATTSSSAESRRSTSSACGFLRTQETSTTYASSTENIAKLLKGWVKNSPKTQNSADQIVSPDSETKEVIKSAVEKDCAGTFQSFSVFDHLKDSDSSYHQVGVSPDHETKPDITGCSNQSQWSLFEKWLFEDSGGQIGDILLDENPNFF*
>Caamp.0120s0289.1
MDFSCFQEFPFDLRCRGAFNGFGENNAVEFSNKRSIVKESDEFKKKKKKKKQRGSRVCSRGHWRISEDSELMELVAVYGPQNWNHIAEKMQGRTGKSCRLRWFNQLDPRINKRAFSVEEEERLLAAHRAFGNKWAMIAKLFNGRTDNALKNHWHVLMARKLRQQSTSYLRKFNGSAYNPTADHKTFNLPPGTVDDEHMNLEKNSWKTLKEYTTNLKAQYLQQEYCSSRMPMQGPHHHYSTFPADSLALTLHVSIQEPSSSSSSSLSSLSLLSSSAEHTMVARYFETTKPPAFIDFLGVGHQKPNI*
>Caamp.0120s0338.1
MLDWGVDQVYHRNHDHDPYQQQQQQQGCRKGPWTPEEDKLLAEYVTSNGEGRWSSVAKCAGLNRSGKSCRLRWVNYLRPGLKRGQITPQEEGIILELHSLWGNKWSTIARYLPGRTDNEIKNYWRTHYKKKDKSFPKQEKAKRSRKQLDLKPQPQSQSQPQPQPQPQNQPSQLVSEDHMNLNNEQNIANSFSYPTSVFSNQIHMPQSVAATSSDHSMINEGNLWGSLWSLDDDDPHRFGGGSEQRTTANIAEKFNGSGIEAPSCGSWDNSYNGFYTGDYIF*
>Caamp.0120s0478.1
MGRAPCCDKIGLKRGRWTAEEDEILTNYIQTNGEGSWRSLPKKAGLLRCGKSCRLRWINYLRRDLKRGNITAEEEDTIVKLHSLLGNRWSLIATHLPGRTDNEIKNYWNSHLSRKIYAFTAVSGDEYNLNVDDLVLKKSSPSSSSSAKNNNKTKKKKGRTSRSSMKKHKQMVTASQCFPQSKELESEISDGGQNGNFEGESLGPYDWLDGEIERLMSSFVWECSSEEAVTEVNDDESDQNKVCESADNSSCCVDLFEEEQGNLGNRVIDHDMSVEKETEGSVLSSSSNENGDIDWWVGLCDSSEVGFGIDEELLNWDFRGSVTCQSDDLWDLSDIGGITIQ*
>Caamp.0120s0502.1
MDDKRNLEINKNIGDFENNVDEEMDLRRGPWTVEEDFKLINYISTHGEGRWNSLARCAGLKRTGKSCRLRWLNYLRPDVRRGNITLEEQLLILELHSRWGNRWSKIAQYLPGRTDNEIKNYWRTRVQKHAKQLRCDVNSQQFKDTMRYLWMPRLVERIQAASASTSTGSAATSSCVTTPLDQFVMTSYNDGVNNNTNMDHSGIMSNPNGYVTPETSSVTVSPTSGLTEYHMGSEVGKLENSYNRDQNLVGPQIISPPQNYLDDNGGLLNEDLTAIQEQSSHNWFENINGMIPSYSDSFWNIGSDEDFWLLQQQQQQLVNDGSF*
>Caamp.0120s0632.1
MGRHSCCYKQKLRKGLWSPEEDEKLLNYITRHGHGCWSSVPKLAGLQRCGKSCRLRWINYLRPDLKRGAFSHDEESLIIELHAALGNRWSQIATRLPGRTDNEIKNFWNSCLKKKLRRKGIDPTTHKPLISDLQTLNVIDQKLSSSNTPEVLKSTGLINNPHDQSMVVLSQPGPWWFPPTTTTANQNAAFCFSSSTIPTVSDQIVSLISSMSTSSSPIPMTSNFNPAPNNWELNYCSNTVPSQSNSIYSAFFGNHYTEASQIMNNNNNNNNNNNNNNNNNNPVMDHHHHQDMKSWASEILHYTEHDQSSETGLEAEVKPDIAKYYWRSSTSSSSSPNESTATLLHDAAVDLYGKNLQKLNNMAFDQSL*
>Caamp.0120s0916.1
MVRTPCCKEEGIKKGAWTPEEDQKLIAYLQLHGEGGWRTLPEKAGLKRCGKSCRLRWANYLRPDIKRGEFTPEEDDTIIKLHALKGNKWAAIATSLAGRTDNEIKNYWNTNLKKLLKQKGLDPITHKPINPTDQTGFEPKNHKFGSSGSAKLLNRVARKYAVDLNRDLLTGIIIGNSTIIADDSQNSGEVDSPTENSTSTLLNKTAAKSSALTSILINKTSTSPGFSDSCSFSDDFNEFFCNEEISDMYTNVDNVGLMEELKGILSYGGADAGDIKASSEFNVPDEMEFLNSWNEEDDLDLEKFVGSLDSKIGVLV*
>Caamp.0120s0958.1
MSRKPCCVGEGLKKGAWTTEEDKKLISYIHEHGEGGWRDIPQKAGLKRCGKSCRLRWTNYLKPEIKRGEFSSEEEQIIIMLHASRGNKWSVIARHLPRRTDNEIKNYWNTHLKKRLIEQGIDPVTHKPLASNTNPTVTTQPENLHSLDASSSDKQYSRSSSMPSMSSLPPSSGFNTVSEITSSDGAPVQRGSLSFKKSFKKSSSTSRLLNKVAAKATSIKEILSASMEGSLSATTISNAIFSNGFSEQIRNEEDSSNASLTNTLAELDPFSQSSLYPEHEINATSDLDMDQGYDFSYFLEKLGRDDHNEEHNMNVEYGHDLLMSDVSQEVSSTSVDDQDNMIGNLEGWSNYLLDHAGFICDTDSDSLEKHFI*
>Caamp.0129s0009.1
MGKRASSSVKKDKLNRGAWTDQEDKILREYIMIHGEGKWSTLPNQAGLKRCGKSCRLRWKNYLRPGIKRGNISSDEEELIIRLHNLLGNRWSLIAGRLPGRTDNEIKNHWNSNLRKRLTKLQTNKPKLVRHSTSDNNNNVYVIRTKAIRCSKALTFQRQSNSSSSTSLLPLKDQEQVSNVVDHHQPGSSLLGDLEIDFDKIQSEFLFPDLMDFDGLGCGNVTSLVSSDEVLGEYVRADDSSHGNLDLNRPFTSCLHRNDDEEDWLRDFSC*
>Caamp.0188s0066.1
MGRPPCCDKIGIKKGPWTPEEDIILVSYIQEHGPGNWRSVPTNTGLLRCSKSCRLRWTNYLRPGIKRGNFTPHEEGMIIHLQALLGNKWASIASYLPQRTDNDIKNYWNTHLKKKLNKSESEERSISENIALQTSATRNTINHRSTYASSTENISRLLEGWMRASPKSSTANLLEKKLQNRTNNLMDHYNQFPYEHVQGSWEEGFSKIINGDDDQGFHVHPRISDKNVISDHHVQEDGDGDDDDHHNATPPLTFIEKWLLEETSTGGQMEEMSHLMELSNML*
>Caamp.0188s0125.1
MGRHSCCYKQKLRKGLWSPEEDEKLLNHITNHGHGCWSSVPKLAGLQRCGKSCRLRWINYLRPDLKRGAFSPEEENLIVELHAVLGNRWSQIAARLPGRTDNEIKNLWNSSIKKKLKQRGIDPNTHKPISEVESFSDKDKPTTSSNKRSSNDHKSPSSSSATNQDFFLERPSDFSDYFGFQKFNANLGISVTPDSSLCSMIPAQFSPGNMVGSVFQTPACVKPSISLPPDNSSSTVSGGDHVKLAAPNWEFQTNNTSTFFENGGFPWSIPNSSSSSLVKPNHNFDEMKWSEYLNTPFFNGNTVQSQSSQPIYNKSETDYLANVSNLTDPWSQSQNENLGTPEASDVFSKDLQRMAVSFGQSL*
>Caamp.0188s0385.1
MRIMIKGGVWKNTEDENLKAALVKYGKNQWARISSLLDRKSAKQCKARWYEWLDPSIKKTEWTREEDEKLLHLAKLLPTQWRTIAPIVGRTPSQCLERYEKLLDAACTKDENYEAADDPRKLCPGEIDPNPESKPARPDPVDMDEDEKEMLSEARARLANTRGKKAIRKAREKQLEEARRLASLQKRRELKAAGIDGRHRKRKRKGIDYNAEIPFEKRAPAGFYDTADEDRPADQVKFPTTIEELEGKRRADVEAQLRKQDVARNKIAQRQDAPAAILQANKLNDQEAVRKRSKLMLPPPQISDHELEEIAKMGQGMTPMRMPQRTPAGKGDAIMMEAENLARLRDSQTPLLGGENPELHPSDFTGKEIQTPNPMLTPSNTPGGAGLTPRIGLTPSRDGSSFAMTPKGTPFRDELHINEDMDMHESAKLERQRREEARRSLCSGLTGLPQAKNEYQIVAQAPPEESEEPEENIEEDMSDRIAREKAEEEARQKALLRKRSKVLQRDLPRPPVASLELIRNSLLSAGDKSSVELADEMVRKELLQLLELDNAKYPLDEKAEKKKGVKNRANSSSSQVLAIDDFEENELQEAGRMIKEEGQFLCLAMEHENKSLDDFVEAHDECVKDLMYFPTRNAYGPSSVAVKAEKVAALQVEMENARKKMEEDEKKAELMKAKYKTYTEGHERRAETVWSQIEGSLKQIEMGGTEVECFKALKKQEEMAASFRKRNLEEEVVKQKETERKLQARYGDLLSTLEKAEEIMVGFRAQALKQADVVEDSHKLTEAKLATGEEEEVAISMEPSA*
>Caamp.0188s0555.1
MEETKTKKKKNINNEDSKKKERHIVTWTPEEDVILRQQITLHGTENWAIIASNFKDKSTRQCRRRWYTYLNSDFKRGGWSPEEDMLLCEAQRVFGNRWTEIAKVVSGRTDNAVKNRFTTLCKKRAKHEAMAKDNNSNNKRMLFLDGITTPRKAESEAPIAKRTRRSHILELTEMSNYGKAESCLNQQARSPFSVLARNATGIVCLEEQYQTSNVKESDGEGMFLKKDDPKVTALMQQAELLSSLAQKVNADNTEQSMENAWKVLQDFLNKGKENDLLRYGLPDIDFQLEEFRDLIEDLRSSYEDNHPSWRQPDLHDSPASSEYSSGSTIMLDQSGDRTQPSLPNTQTEHKEGGENFLSTGDVPKNPDENTPISGEENISSPIQLTPLFRSLADGIPSPQFSESERSFLLKTLGIESSSPCPSANPSQPPPCKRVLLHSL*
>Caamp.0188s0740.1
MGKGRAPCCDKTKVKRGPWSQDEDLKLISFIHKYGHENWRSLPKEAGLLRCGKSCRLRWINYLRPDVKRGNFSAEEEETIIKLHQSFGNKWSKIASKLPGRTDNEIKNVWHTHLKKRLSSDTNLNADDEAATTGSLNREETSQDSSPNASMSFGGSNHFSKEEDDVQIGQTFEYFQDYSEITGMLQEVDKPELLEIPFYLDLDIWNFIDDSDSFQQPENSLTPRAHQESEVDEVEKWFKHLESELGLEESDSQQQQHNEAKEESSSSSLLESYELLIHH*
>Caamp.0190s0469.1
MAKTKSGERLKQRQRKGFWSPEEDEKLRSFILSHGHSCWTSVPIKAGLQRNGKSCRLRWINYLRPGLKRDMISVEEEEIILTFHSSLGNKWSKIAKYLPGRTDNEIKNYWHSHLKKRWLKSQSSQHAPSVSSSSESRVSCGKRNQQTLISNHVISFQELPEKTSSSPSQESNGNNNYPCSSGPEIPRLFFSEWFSPSDPNFDFSSGLTDFKQNQAPNIEESVSNCEELGDVDQFHYNEMMMNNSNWTLNDVVFGSKCQKQEHEIDREASDCYLFSSSTTT*
>Caamp.0190s0737.1
MGRQPCCDKLGVKKGPWTAEEDKKLINFILTNGHCCWRALPKLAGLRRCGKSCRLRWTNYLRPDLKRGLLSHDEEQLVIDLHAHLGNKWSKIASRLPGRTDNEIKNHWNTHIKKKLVKMGIDPVTHQPLNQEEHNIANNPKNVSSTSDDISMEPKSRSTKNVETNGTTTENESSSMVTGQNSSTDIENHLISNIYNNEELFSYLWSEETTKAEGSWKYSNYGIGGTLYYHDNNISGAGPDFPIISPERINDKDWTFLDYCQDFGVHDFGF*
>Caamp.0190s0851.1
MGRSPCCEKNGLKKGPWTSEEDKKLVDYIQQHGYGKWRTLPKNAGLQRCGKSCRLRWTNYLRPDIKRGRFSFEEEETILQLHSFLGNKWSAIAARLPGRTDNEIKNFWNTHIRKKLLRMGIDPVTHSPRLDLLDISSILASSLYNSSSHHVNMSRLMMDAHRQQLQHPLVNPEILKLATSLFSQNQTQNQNQNRNFVVDHDSNTHENHTVYHHDVSQTGVNQYQTDHQELQSCMPPFPNEAQFSDMGHQFNGFGEQTLVSTSNTSVQDCNIPSSFNDYASSSFVLDPSYSEQSFSFANSVLNTPSSSPTTLNSSSTTYINSSSCSTEDEMESYCSNLMKFDIPDFLDVDDFLI*
>Caamp.0190s1050.1
MENYVHESGFAPLNQTIFTRDQEQMKEEDFPFEVVDQSKPTSFLQDFHHLDHDHQFDHHHHHHHGSTSSNPLLGIQTTSSCINNAPFEHCSYQENMVDFYESKPQLMHHHFQAAENPYFTRNHHQEINLVDDHDHMNLEQNNMMMMRMIPFDYPPTEIIKPMNFVMPDEVSCVSADNDCYRAMTFNKTKPFLTRKLSSSSSSSSWKGKKKTTLVKGQWTTEEDRILIQLVEKYGLRKWSHIAQVLPGRIGKQCRERWHNHLRPDIKKETWSEQEDRVLIEFHKEIGNKWAEIAKRLPGRTENSIKNHWNATKRRQFSKRKCRSKFPRPSLLQDYIKSLDLGVLSSSSVPARGRRRESNKKKDVVAVDEKKKKEEEIYGQDRVVPECVFTDDFGFNEKLLEEGCSIDSLLDDLPQPDIDAYVHGI*
>Caamp.0190s1321.1
MGRSPCCQKEHMNKGAWTKEEDERLVSYIKSHGEGCWRSLPRAAGLLRCGKSCRLRWINYLRPDLKRGNFTHDEDELIIKLHSLLGNKWSLIAARLPGRTDNEIKNYWNTHIKRKLLSKGIDPNTHRSISAAKVPDSKKTEDQVVKDVSFVSRFKKTEKSEEQKQNKNQKPNRFNGLVCKEERVEYYPVVVVEEEIFPDLNLELRISPPWQNKNHDDHIRERSPHTASRFYIENSMECSSDNAKCQTEDSSSISYSSIDISSSNNIGYDFLGLKTRVLDFRSMEMN*
>Caamp.0214s0180.1
MSCNLNPPASSPDEEDKGKVNMEDECIENKQSTAASCSSVSEGSGSSFLKSPAVASPATVSPTHRRTSGPIRRAKGGWTPEEDETLRQAVGTFKGKSWKKIAEFFPDRTEVQCLHRWQKVLNPELIKGPWTQQEDEKIVELVDKYGPAKWSIISKSLPGRIGKQCRERWHNHLNPGINKDAWTPEEELALLNAHLIHGNKWAEIAKVLPGRTDNSIKNHWNSSLKKKSEFFLANGSLPPTAARNGVLDSATKRPSYFQRRDSDSVAQTSSGTTHIKKPDEDGKDQLNSSGPLEEVAAASPMTGVSEYAHSPQLPNPEPSPENGGVAKSGYHLYYKPQTEYYMASEADKQRMYGYECGCSPSASPVIFFTPPPCRKEYSNGLAPTSPESFLREAARTFPNTPSIFRKRRRKVVVPDNNNNAAKIDEEAKEVDQKVNDISESPDCEEEKQNNGSNAYNLSPPYRIRSKRTAVFKSRQLEFISPDEEKADDETKSSEKDKVLDGGASQLPG*
>Caamp.0214s0195.1
MEGEIWRRSERTEYGEIEEAVAGGRRDDDGGGGGDAGEEDAARFVGEGTSGRGGKERVKGTWSPEEDVVLSELVEKFGPRNWSLIARSIPGRSGKSCRLRWCNQLDPTLKRNPFTEVEDQAIITAHAIHGNKWAVIAKLLPGRTDNAIKNHWNATLRRRCMDVETLTTNIGTGNLVLEYSGFDGTMNTIASSEETLSSGGGGQVTTPLVSSDGKEATSMEMSEEQCADKTNVEGISRQEGNDPPTLFRPVARLSSVNAYNHMEGSPSPHLLDQNKFQSCKQDTGMLRLLEGAYSERFVPQKCGRGCCSNKPVGISQKNSLLGPEFVDYLDPPTFPSYELAAIATDISSLAWLRSGLESSSVRAMEEAAGRLRPQGSSGHRDHYLVSEQGKSITNVLST*
>Caamp.0214s0254.1
MMMRNPDITTIRDKNKPNHACGGNNNKPKLRKGLWSPDEDEKLIRYMLTNGQGCWSDIARNAGLLRCGKSCRLRWINYLRPDLKRGSFSPQEEDLIFHLHSILGNRWSQIATRLPGRTDNEIKNFWNSTLKKRLKNNKNNNNNNNNTSSGSSPNHSNNNSLDPRDQHVDMGGKSNPMMDSYHHHDDMMIVGNTIRMDSSSFSFAPVVSGVGLNQLDPLISVSDHNRYQQLGNTGNLFNFNGLGGYGNAILDPISKRVSVEGEWFLPSSEDTNVIACTTSSNVNLEVIDPCINSKNLCHSESFKVGNMLGMENNSWEIENPKIGDWDLDGLIDNNSSFPFLDFQVD*
>Caamp.0214s0395.1
MDEKGRSLKNNNMEDEMDLKRGPWTAEEDFKLINYIATNGEGRWNSLSRCAGLQRTGKSCRLRWLNYLRPDVRRGNITLEEQLLILELHSRWGNRWSKIAQYLPGRTDNEIKNYWRTRVQKHAKQLKCDVNSQQFKDTMKYLWMPRLVERIQSASASAAAVATTTTTTGSAATSSCITTSNNQFMTYDYNNNNNCMGQQFGVINNNDYITPENSSVAVSPVSDLTEYYSAPNPNPEYYSGQVGNNYYPDQNLVGPQILPENYFDYSGLLDEDLPAMQEQSNLNWFKNINGAASSSSDSLWDIVESDEDFWVLQQQQQFNNTGNF*
>Caamp.0214s0704.1
MGRSPCCDESGLKKGPWTPEEDQKLINFIRKHGHGSWRALPKQAGLNRCGKSCRLRWTNYLRPDIKRGNFTAEEEQTIINLHSLLGNKWSSIAGHLPGRTDNEIKNYWNTHIRKKLIQMGIDPVTHRPRTDHLNVLAALPQLLAAANFNNLLTLNQNIQLDATSIAKAQLLHSMLQVLNNNNNTSSSSSFDIHHTNNNIFGQSSFLENRPNISENLYDPTQSLSHIDHQPLDSFCSPIGVFSQQDMIPPLISASPDESKQTQMMIKDKNILKHNDHTSNPSSTSTFTQDHQPWCDIIDDEASDSYWKEIIEQTCSEPWPFRE*
>Caamp.0214s0797.1
MGRSPCCDQAGLKKGPWTPEEDQKLLAYIEEHGHGSWRSLPEKAGLQRCGKSCRLRWTNYLRPDIKRGKFTVQEEQTIIQLHALLGNRWSAIATHLPKRTDNEIKNYWNTHLKKRLVKMGIDPVTHKHKNEAIVSSTGQSKNAATLSHMAQWESARLEAEARLGRESKLLHLQHFQNNSNNKSAPNHCFTHKTSTNWTKPNEGNGDQQLESPTSTVTFSENLPLMIMPLGIPTENRNRNSRENKNESSEIPNMIEFAVSSSTSADVTLVKGSEHDWMRQINCPTEGIEEGFTSLLLGDSADRSLSTGKNDEATANSVAGAVAVNESDYSNYEDNKNYWNSILNLVDSSPSDSPMMF*
>Caamp.0214s0833.1
MRKRSGEEGNNEYKKGLWTVEEDKILMDYVKGHGKGHWNRIAKKTGLKRCGKSCRLRWMNYLSPNVKRGHFTDQEEDLIIRLHKLLGNRWSLIAKRVPGRTDNQVKNYWNAHLSKKFEIKDQAIKPINNQMINLSNIVDASEERLLNVKFDNKNIFGDDKMLMSEGLGLLHQGNNYTSSSLWGHHEAGFELSTLTYMMDFIDDHCY*
>Caamp.0214s0838.1
MERVKKAGRGKERIIAHKEEEETVRKGPWTMEEDLILFSYILNHGEGLWNSVAKASGLKRTGKSCRLRWLNYLKPDVRRGNITAEEQLLIIQLHAKLGNRWSKIAKHLPGRTDNEIKNFWRTKIQRHVKLSPSSSSENVNNIRHWSGNSQSSLMTTTDQGSSSKAFDMAESLISPATTTTTTYHVMEQSNDNYWNVEDLWPVQLLNGDHHQHQVI*
>Caamp.0266s0015.1
MGHHSCCNQQKVKRGLWSPEEDEKLIRYITTHGYGCWSEVPEKAGLQRCGKSCRLRWINYLRPDIRRGRFSPEEEKLIISLHGVVGNRWAHIASHLPGRTDNEIKNYWNSWIKKKIRKPHHHYNRHQPSITTVTLNVDATSTVTAVPSTTTTSTIDNLHFDGFMYSPNQLNFTNDQETNTKIQETLFTHKPPLFMVDPTLPVLEGMFSQNMITNNNNKNNDHDTQRGGRGSVFEQAFLTTNTEEWDMNLPQQEPFQVPTLVSHLFNNSTNSNNTETVISYSLPALVEGNVHNISPIDNSVQEGDMASTFECLKKQELSYDQWIDSQQCSNFFLWDNLNINVEGSSLVGNQDPSMTLGSSALSSSFPSSF*
>Caamp.0303s0050.1
MDEKGRNLKNSNMEDEMDLKRGPWTAEEDFKLINYIATHGEGRWNSLSRCAGLQRTGKSCRLRWLNYLCPDVRRGNITLEEQLLILELHSRWGNRWSKIAQYLPGRTDNEIKNYWRTRVQKHAKQLKCDVNSQQFKDTMKYLWMPRLVERIQSASASASAAAVATTTTTTTTGSAATSSCITTSNNQFMTYDYNNNSMGQQFGVKNNNDYITPENSSVAVSPLSDLTEYYSAPNPNPEYYLGQVENSYYPDQNLVGPQMLPEYYFDYSGLLDEDLPAMQDQSNLNWFENVNGATSSSSDSLWNIGESDEDFWFLQQQQQFNNNGNF*
>Caamp.0303s0379.1
MGRSPCCDESGLKKGPWTPEEDQKLINHIRKHGHGSWRALPNQAGLNRCGKSCRLRWTNYLRPDIKRGNFTAEEEQTIINLHSLLGNKWSSIAGHLPGRTDNEIKNYWNTHIRKKLIQMGIDPVTHRPRTDHLNVLAALPQLLAAANFSNLLTLNQNIQLDATSIAKAQLLHSMIQALNNNNNTSSSSVDIHHTNNNIFGQYSFLENRPNISEILYDPTQTLSHIDHQPLDSFSSPTGVFTHQDDQDMIPPLISASPDESKQTQMMIKNKEILKHNEHTSNRSSTSTFTQDHQPWSNIVDDEASDSYWKEIIEQTCSEPWPFRE*
>Caamp.0303s0479.1
MGRSPCCDKSGLKKGPWTPEEDQKLLAYIEEHGHGSWRSLPEKAGLQRCGKSCRLRWTNYLRPDIKRGKFTVQEEQTIIQLHALLGNRWSAIATHLPKRTDNEIKNYWNTHLKKRLVKMGIDPVTHKHKNETLLSSTGQSKNAATLSHMAQWESARLEAEARLARESKLLHLQHYQNNSNNNLNKPAPNHCFTHKTITNWTKPNEGNGDQQLESPTSTVTFSENLPLMIMPLGIPTENRNRNSRENNNESSELPNMIEFAVSSSTSSDVTLVKDSEHDWMRQINCPTEGIEEGFTSLLLGDSVDRSLSTGKNDEANAVSVAGTVAVNESDYSYYEDNKNYWNSILNLVDSSPSDSPTMF*
>Caamp.0303s0576.1
MENAMKKSFIESEDAELRRGPWNLEEDTLLTNYILHNGEGRWNLVAKCAGLKRTGKSCRLRWLNYLKPDIRRGNLTPQEQLLILELHSKWGNRWSKIAQYIPGRTDNEIKNYWRTRVQKQAGQLNIESNSDKFFDAVCSFWVPRLIEKMEQNSSTTYCCPQINNNNNNSLLPPQSYDSMSTQTYIDFSGQNPGLSNTDGSTLSSTFIPDLMAVPHFVDHNTIIDASMCYHEGNGQELGGYIPGMEEYYMVNSDISTECHVECG*
>Caamp.0303s0582.1
MKKKSFIESEDAELRRGPWTLEEDTLLTTYILHNGEGLWNLVAKCAGLKRTGKSCRLRWLNYLKPDIRRGNLTPQEQLLILELHSKWGNRWSKIAQYLPGRTDNEIKNYWRTRFQKQARLLNIESNSEKFFDAVRSFWVPRLIEKMEQNSSTTYCCPQNNKNNNNSLLHPQSYDSMSTQTFIDFSGQNPGLSNTDGSTSSSTFIPDLMAVPHFVDHNTIIDASMCYHEGNGQELGGYIPGMEEYYMGNSDISTECHVAEAYEDVTQDPMWNVDDIWKFRE*
>Caamp.0303s0951.1
MSEGHRRWMDQIASWDYFSLNIENDQHNGHYYASHREEETKNPNQGNYSNCSKKETRDCGRCGHSSKASVARGHWRPAEDANLKELVAVYGPQNWNLIAEKLQGRSGKSCRLRWFNQLDPRINRRAFTEEEEERLMQAHKLYGNKWAMIARLFPGRTDNSVKNHWHVIMARKFREQSSVYRRRKTMGPLKALVNPNPHFCNNFDPTRSDLIHLISNDQNHLMLPIPCFSGYDHGNESPLMLGMFENQMVDDYSARTREAATTFDFSNQTGKCEILDESMNEKKKPHFYDFLGLGTA*
>Caamp.1027s0043.1
MGRSPCCEKAHTNKGAWTKEEDERLMAYIKAHGEGCWRSLPKAAGLLRCGKSCRLRWINYLRPDLKRGNFTEEEDELIIKLHSLLGNKWSLIAGRLPGRTDNEIKNYWNTHIRRKLINRGIDPMTHRPIQESSASQDSKLTQLEAITSNTINISFTSSSSTPKMETFQESTSFQGNSEKISMLTFKEEKDEYPIEEKLPDLNLELRISLPDVVDRRQGLLGEGTSTKTRCFKCSLGMINGMECRCGRMRCDVVGGSSGSGKGSDISNGFDFLGLATKETTSLLGFRSLEMK*
>Caamp.1027s0203.1
MGRAPCCDKTAVKKGPWSPEEDDMLKSYIEKHGTGNNWISLPHRIGIKRCGKSCRLRWLNYLRPNLKHGGFTDEEDYIICSLYITIGSRWSIITSQLPGRTDNDIKNYWNTRLKKKLLSKKGKAFHQQLNLRFEPETPSKRSSGQNQIPMYHDEKTKPPLKQTLYNQLADPSITSFAMEEPIVVKDPISEFSWEQNKGWFDIDHDAALSSYHHHASPSLNSMSSSSSSIGTNSSLQMSHHTINNNDHGNQETYFMAGFENLQAELFDEIINNNTTEIGFCGTETLNGNCLGHDVNSFIDYPL*
>Caamp.1027s0246.1
MSGPTRKNMERIKGPWSPEEDDLLQKLVQKHGPRNWSLISKSIPGRSGKSCRLRWCNQLSPEVEHRAFSAEEDETIIRAHARFGNKWATISRLLNGRTDNAIKNHWNSTLKRKCSAVTSEGQSCDFGGNGGYDGNLGEEQPLKRTASGGGVSTGLYMSPGSPSGSDVSEQSSGGPHVFKPTVRSGAVTEVTASSSGEDPPTYLSLSLPWNNRCEKETVRVNESTQVNENMVMDGGYTAELFPVRKEEVEEEKGISGGFGGEFMTVVQEMIRTEVRSYMADLQRGNVGGGSSGGGTGGGGGSCMPQSVNSRRVGFREFIVNQIGIGKIE*
>Caamp.1031s0215.1
MNAEIAGPVPPVNPSTGFHELEDAINAAVDAELAELASSGGGRSKAKGPWSPEQDAVLTRLVNKLGPRNWTLISRGIPGRSGKSCRLRWCNQLDPCLKRKPFTDEEEHLIMSAHAIHGNKWSVIAKLLPGRTDNAIKNHWNSALKRKHAHLWNNHQWMSNTVTSCIKETIVRKISNASSEECLYRQETNSSNPSIITDAKMDDEAIINDDKMDDEADIPREQKCKPGVYRPVAPIGAFSVYKPGYMVEASRPDSLAGQFLQSLCYEPSIPSKCGHGCCIHPDKTLSSLCNSVLGPEFVDYEEPSSAASDQELVTIATDLNNIAWIRSGLNKSSFREVEQSLKADNHFHLELARARAKFTGMVNNGMSSQMLRQDLRALS*
>Caamp.1031s0862.1
MEDYERNSSSPAHEEDSDVRKGPWTEEEDAILVNFVSIHGDARWNHIARSSGLKRTGKSCRLRWLNYLRPDVRRGNITLEEQFMILKLHSLWGNRWSKIAQYLPGRTDNEIKNYWRTRVQKQAKHLRCDVNSNLFKETMRNVWMPRLVERINAQSPSATYEPVESMITDPGQPIDKQNPVEPGFVQFNPDHHHQQFVPTSELSATSSNSPAETLSDVQGGVLNGSSYDPAGQTGFVEINDWGCVGGDNMWTDDESFWFLQDQFCHKTASYSYN*
>Caamp.1031s0884.1
MGRAPCCEKVGIKRGRWTAEEDQILSSYIQSNGEGSWRSLPKNAGLKRCGKSCRLRWINYLRSDLKRGNITPEEEELVVKLHSTLGNRWSLIAGHLPGRTDNEIKNYWNSHLSRKLHNFIIRKPSISHNVPAVIMNVPPASPRPPAKRRPGRTSRSAMKPKTHNPKTRKTKRTSAPLEPDADVAVKSVAGEEALMMALSGAEADLGTMDYYGAFHEKGGDCCYNNNNSNLMSNNGDNVVLSFDDDIIDLLLDETDPGHVFTSCGGDAELSHLGDSGVARGFLEASNQGNLDCLQSWPSVESFLNYEHEVNDALTDEFIDWDCVWQEGNSNSLCDEKEGSHSMVSWLLDGDDDATIGKSNCENFGEPLDHDEENALVTWLLS*
>Caamp.1033s0101.1
MGRSPCCEKAHMNKGAWTKEEDQLLVDYIRKHGEGCWRSLPLAAGLQRCGKSCRLRWMNYLRPDLKRGNFTEEEDELIIKLHSLLGNKWSLIAGRLPGRTDNEIKNYWNTHIKRKLLSRRIDPNTHRPITESTIPPSKTTSPSLLNDEPLRFDLAGPDQQRTVKPEPMVLDREEVHNNNNNNCTSSGTTSEKDIQADNDWVLNLELSVGPATTTTSYRYKSTRKANPDSAESTPRRWGSELFGAQAEVCLCCRIGFHNESCRNCRFVVSPM*
>Caamp.1033s0259.1
MFMSENQRWIDEIAAARRKASSWNFPFNDINIQHHRRCNTSHEFDILKSPFGDNEEESNNHNPNYSNSESGKKETTDSGQSWSSLSSKPSILGRGHWRPAEDVKLKELVAIYGPQNWNLIAEKLQGRSGKSCRLRWFNQLDPRINRRAFTEEEEERLMQAHRLYGNKWAMIARLFPGRTDNSVKNHWHVIMARKYREHSSDYRRRKLMINNPLKPHLPNHPNPSPSYHSFISTKHYFTQPCHEFNLTHHLVNNASVTTDYNQLVLPFHCFQGYESTETPMVVSVIGNQMMVGDNVGATSEALYNFPYVESMSQEKEVPNEAMNSIGMEMVDEEVTEKAKQQPHFFDFLGLGPA*
>Caamp.1033s0345.1
MSNIMKNRCNENEEDAAQRKGPWTLEEDTILTNYIAHNGEGRWNLLARSSGLKRKGKSCRLRWLNYLKPDIKRGNLTPQEQLLILELYCKWGNRWSKIAQYLPGRTDNEIKNYWRTRVQKQARQLNIDSSSHQFLEVVRSFWIPRLIHKMKDNSITNTKAHPSDLLGPVLRDNDFSHNPGSNNMDCSTSTSQELTKISQFMDLSDLGTTNSMRLKGSRGSSNQCVSEDYSSFPCLEEEYIVTTMANSVSLPFQDCHVADSSYEEDVTQDPMWNMDDIWQFEEYAHFN*
>Caamp.1033s0992.1
MGRSPCCDENGLKKGPWTPEEDQKLIDYIHKHGHGSWRALPKLADLNRCGKSCRLRWTNYLRPDIKRGKFSAEEEQTILHLHSILGNKWSAIATHLQGRTDNEIKNFWNTHLKKKLIQMGIDPVTHQPRTDLFASLPQLIALANLKDLIEQTSQFSSIQAEAAQLAKLQYIQCMLNSSASLSRNNSPSSILDIDQNHAMNLLNSMVSWNKDENPNFNPSLEPEANDHNQCLFPFGSIIDSTTQPLQQQQYELNNSPSELPSQGDPLLDHVPFNLQTPLNSEDHFIDHLVKDPIDQDHDDLPSWILPSLIDLSPKTATYSLPYNKPADASSSSSYGGGDTASLYWPDFCFDESLINDIS*
>Caamp.1033s1044.1
MGRSPYCENTHTNKGAWTKEEDQRLIDFIRIHGDGSWRSLPKSAGLLRCGKSCRLRWINYLRPDLKRGNFTDDEETIIIKFHSLLGNKWSSIAGKLPGRTDNEIKNYWNTHIKRKLLRLGIDPQTHRSINETAPSHPQSQNEYVKSMWPTPKTEASFENGGSTSGTTEDEDTRLGVDCCYSYEREEEEEMNLDLRLGS*
>Caamp.1035s0024.1
MADRIKGPWSPEEDEQLRRLVVKYGPRNWTVISKSIPGRSGKSCRLRWCNQLSPQVEHRPFSAEEDETIARAHAQFGNKWATIARLLNGRTDNAVKNHWNSTLKRKCGGYDNRFDGSAEDHRPAKRSVSDGSPPVATGLYMSPGSPTGSDVSDSSTIPVLPSIELFKPVPRAGGVVLPLSNETSSSSDDPLTSLSLSLPGADVSEESNRSHESTNINTSSRQNNNAVSFLQFSGGFRGAIEEMGKSFAGNGGEFMAVVQEMIKAEVRSYMAEVQRNHNGGGGFVGGFRNNGMIPMSQIGVGRID*
>Caamp.1035s0068.1
MGRAPCCDKANVKKGPWSPEEDAKLKDYIENSGTGGNWIALPQKIGLRRCGKSCRLRWLNYLRPNIKHGGFSEEEDNIICNLYVTIGSRWSIIAAQLPGRTDNDIKNYWNTRLKKKLLDKQRKEFQEARMKQEMVMMKRQQQGQGQGQSNGSTDLYLNNMFGSSPWPLLPQLPPPHHQVPLVMMEPTSCNYYQMTPSCNLEQKPLITLKNMVKIEEEPERTNPDHHQPEDSITNPFDFSFSQLLLDPNYYLESGGGEGEFAIMNSSTNSPLLNTSADHHQHQQQEILQWFGSSNFQTEAMNDDVFLNNNNNIVNLETNENTKFYGNSSVAGAGAALAGGTTSTSADQSTISWEDITSLVNSDDASYFNGANHV*
>Caamp.1035s0122.1
MGRSPGSYETGLKKGPWLPEEDDKLISYIHKHGHSSWSALPKLAGLNRCGKSCRLRWTNYLRPDIKRGKFSPEEEETILNLHAVVGNKWSMIASHLPGRTDNEIKNFWNTHLKKKLIQMGFDPMTHRPRTDDIFSSLSQLMSLSNLRGLVDLQQQVPFEDQALHNLKAEMAKLQLLNYFLQAPPLPMSSSNSINHNDLNILNLLNKENTNTNNLDLGFLTSCLQDFNNNLPPLKTLDENHFSQENSPIWSHGPPSLNQTMLPSHDPTTLGDDLIRSVDGFGCNQASSSHDQEVAATGSVDWPDHLFDDSTFPYQS*
>Caamp.1035s0371.1
MGRPPCCEKIGVKKGPWTPEEDIILVSYIQEHGPGNWRSVPTNTGLRRCSKSCRLRWTNYLRPGIKRGNFTEHEEKMIVHLQALLGNRWAAIASYLPERTDNDIKNYWNTHLKKKLKKTNESGEEDNDGFSSSNTISQKQHQSSSKGQWERRLQTDINMAKQALCEALSLDKKPSSSSSLSTPVIIPQNIPSFSSALLDRCYDPSSSSSSTTTTTTTTSNTTNPYPSGVYASSAENIARLLQDFMKDTPKTLTLTSSSPVSETGPLASATSEVGGEGFEQSFFSFNSMEETQNLTQETSFFHDQESKPAITMDQDSGLISQGSLSLLEKWLFDENMVGMSLEGQEAMF*
>Caamp.1035s0384.1
MGGRKPCCDEVGLRKGPWTADEDGKLVDFLRTRGGSCGWCWRDVPKLAGLRRCGKSCRLRWTNYLRPDLKRGLFTEEEIQLVIDLHAQLGNRWSKIAAELAGRTDNDIKNYWNTHIKRKLIRMGIDPNTHRPFDQQKVNHEKILNDTSAGNLNHLAEMDGDKIQPWSFLMENDGGGGGSSAGELTMLLSGDITSSCSSSSSLWLKYGDLGYEDLELGCFDD*
>Caamp.1035s0465.1
MSRKPCCVGEGLKKGAWTTEEDKKLISYIHEHGEGGWRDIPQKAGLKRCGKSCRLRWTNYLKPEIKRGEFSSEEEQIIIMLHASRGNKWSVIARHLPRRTDNEIKNYWNTHLKKRLIEQGIDPATHKPLASNSNPTVTTPPENLHSLDASSSDKKYSRSSSMRSLSRLPSGFNTVSKVSEFTNNDGTPIQDCSLSRKKFFKKSSSTSRLLNKVAAKATSIKELLSASMEGSLNATTISYASFSNAFSEQIRNEEDSSNAILTNTLAEFDPFCQSSLYPEHEINATSDLGMDQGCDFSHFLEKLGRDDHNEDNNMNVEYGHDVLMSDVSQEVSSTSVDEQDNMIGNFEGWSNYLLEHADFIYETDSDSLEKHFI*
>Caamp.1035s0514.1
MVRTPCCKEEGIKKGAWTPEEDQKLIAYLQLHGEGGWRTLPEKAGLKRCGKSCRLRWANYLRPDIKRGEFTPEEDDTIIKLHALKGNKWAAIATSLAGRTDNEIKNYWNTNLKKRLKQKGLDPITHKPINSTDQTNSEPKNHKFDSSGSARLLNRVASKYAVDLNRDLLTGIIIGNSTIIAEDLQNSGDESTTSTLLNKAPEKSSTLASDNCCFSDDFTEFFSNEVISDLYTNVDNVGLMEELKGILSYDGADAGDIKDSPEVNVTDEMDFLDSWNEEDALDLEKFVSSLDSKIGVFV*
>Caamp.1035s0778.1
MGRHSCCYKQKLRKGLWSPEEDVKLLNYITRHGHGCWSSVPKLAGLQRCGKSCRLRWINYLRPDLKRGAFSQDEESLIIELHAALGNRWSQIATRLPGRTDNEIKNFWNSCLKKKLRRKGIDPTTHKPLISELQTLNVIDQKLASSNTSEVVKSTGSMNYPHDQSMVVSSQQNAWWFPATTTAVNQNAAFCFSSSTTPTVSDHIVSLISSMSTSSSPTPMTSNFNPVPNNWELNYCSNTVPSQSNSIYSAFFGNQYTEASQIINNSNNNNNNNNPVVDHHQDMKSWASEILHYTEHNQSSETGLEAEVKPDIAKYYWRSTSSSSSPNESAATLLHDADVELYGKNLQKLNNMAFDQSL*
>Caamp.1035s0914.1
MDGKGSLENNKNMGDFENNVDDEMDLRRGPWTVEEDIKLINYISTHGEGRWNSLARCAGLKRTGKSCRLRWLNYLRPDVRRGNITLEEQLLILELHSRWGNRWSKIAQYLPGRTDNEIKNYWRTRVQKHAKQLRCDVNSQQFKDTMRYLWMPRLVERIQASSASSSTGFAATSYCVTTPSDHFVMPSYDDGVNNNNIYIDHLGLTSNPNGYVTPETSSVTVSPASGLTEYHMGSEVGKIETSYNPDQNLVGPQIMSPSQNYLDDKGGLLNGDLTAMQEQSYLNWFENSNGMIPSFSDSFWNIGSDEDFWLLQQQKQQQLLNNGSF*
>Caamp.1035s0936.1
MVRAPCCEKIGLKRGRWTAEEDEILTKYIQTNGEGSWRSLPKKAGLLRCGKSCRLRWINYLRRDLKRGNITAEEEDTIVKLHSLLGNRWSLIATHLPGRTDNEIKNYWNSHLSRKIYAFMAVPGEDHSLNIDDLVLNKSSSSSGAKNTNKTKKKKKGRTSRSSMKKHKQMVTASQCFPQPKALESEISDAGHNGNYEGKSLGPYEWLDGEIERFMSSFVWECTSEEDMIGVNDDDSDQNKVCESGDNSSCCMDLFEEEQGKLGNLEFDHDMNVEKEREGSVLSLNSNENGDKDWWVGLCDSSEVGFRIDDELLGWECQGSFTYQSDDLWDLSDFGEIQQVDGI*
>Caamp.1035s1083.1
MLDWGVGQVHHRSHDQDPYQQKGCRKGPWTPEEDELLAGHVTSNGEGRWSSVAKCAGLNRSGKSCRLRWVNYLRPGLKRGQITPQEEGIILELHSLWGNKWSTIARYLPGRTDNEIKNYWRTHYKKKEKSFSKQEKVKRSRKPQPQPQPQAQPQPQNQPSQLVSEDHMNLENEQNIAASFSYPTSVFIGQFHMPQSVAATSSDQSMIDEGNLWGSLWSLDEDDPHRFGGGSEQRTTTNIAEKFNGGGIEAPPCGSWDYSYYGFDTGGYIF*
>Caamp.1035s1132.1
MDFSCFQEYPFDLRCRGAFNGFGENNAVEFSNKRRMLKESDELKKNKQRGSKVCSRGHWRTSEDYQLMELVAVYGPQNWNHIAEKMHGRTGNSCRLRWFNQLDPRINKRAFSVEEEERLLAAHREFGNKWAMIAKLFNGRTDNALKNHWHVVMARKMRLQSTSYIRRFNGSVNKPTADHKSFYLSPGTVDNKDMNLETYSWKMLKEGTTNLKAQYLQEEYCFSPMPMQGPHHHYSTFPASSLALTLHVSIQESSTSSSPSSLSLPSSSAEHTMVTRYFETTKPPAFIDFLG*
>Caamp.1035s1143.1
MVRPPCCDKGGVKKGPWTPEEDIILVTYIQEHGPGNWRAVPTNTGLLRCSKSCRLRWTNYLRPGIKRGNFTEHEEKMIVHLQALLGNRWAAIASYLPQRTDNDIKNYWNTHLKKKLNKANQDSHQELDQSRDRSSLSSPSSSSANSNSNIARGQWERRLQTDIHLAKKALSEALSPAVAPIITSTLATTATTSSSAESRRSTSSACGFLRTQETSTTYASSTENIAKLLKGWVKNSPKTQNSANQMVPPDSETKDVIKCDVEKDCAVAFQSFSGFDHLKDCDSSYHQAGVSPDHETKPDITGCSNQSQWSLFEKWLFEDSGGQIGDILLDENPNFF*
>Caamp.1035s1170.1
MGRPPCCDKSNVKKGLWTAEEDAKILAYVAIHGVGNWSLIPKKAGLNRCGKSCRLRWTNYLRPDLKHDSFSPQEEELIIECHRIIGSRWSSIARNLPGRTDNDVKNHWNTKLKKKLMKMGIDPVTHKPVSQVLLEFRNISGHGNSSEHIVRDFKTEPSNNSVLTQSNSAWEMIRNTTSHESYHNSPMIFMNPTSFEFQTTPFHFSNPSNNLLNGTTSSCSSSSSSASITQPHQGAQAPVSTFCWSDYLLSAPVVPLSSQTQVVGSSATSNLTFAQNESFNGQGECSSQNIASKASGTCHSASSFVDEILDKDQEMLSQFPQLLNDFDY*
>Caamp.1035s1201.1
MEKRGGISSGGSGSSGEAEVRKGPWTMEEDLILINYIANHGDGVWNSLAKSAGLKRTGKSCRLRWLNYLRPDVRRGNITPEEQLIIMELHAKWGNRWSKIAKHLPGRTDNEIKNFWRTRIQKYIKQSDVTATTTSSVGSHQSSEINDQAASTSSHSVFCTQDQAMETYSPTTTSYQHTNMEFNYGNYSAAAATATPTADYLIPMTVDDQTGENYWGMDDIWSSMHLFNGN*
>Caamp.1035s1202.1
MEFESMIKMHYPYLAAVIFDDNLTLKDFHPSLTDDVSCIQNVHHKPFQVNLDRSHPPSTINPTSDLCHKNLTSKISNTTSDHIRNLNIVPYHFDMQPHTKEIPSKDICRGITNSSPCTEAFEAYLHGISNDQDLFDMAYSTSSPPKDVPNILHVPHENTMWENDQNQGIIFGIDSIFNLAMVDSNLYDAPKSVGILNANEDSVMNRRQNNQIMIKTDQIKKNKRFQMRRGCKPMKKASIIKGQWTSEEDRLLVELVERYGTKKWSQIAKILHGRVGKQCRERWHNHLRPDIKKDGWSEEEDRILIEAHKEIGNRWAEIARKLPGRTENTIKNHWNATKRRQHSRRTKGKDEIALALGSNTLQNYIRSVTYNDDNPMISATSDSKAKTNVGPKNIRGKGKDVIVAVSEYDKNMDENECKYIVDGVMNLDLDDGKETPSLAVVSATCASGSSSTSGSTSGSGSGVTVEYDEPMTDSWMVMHGCDEVMMNEIALLELIAHGRL*
>Caamp.1036s0079.1
MNPNLLEKDLTGKETINESRRFKETNNFGSPPNSHTNFTLARSHPHNKSVSVLESEDEHEKERGENENGLKIRGKNGIHTKVCSRGHWRPTEDAKLKELVAQFGPQNWNLIAHHLLGRSGKSCRLRWFNQLDPRINKRAFTEEEEFRLLAAHRAYGNKWALISRLFPGRTDNAVKNHWHVIMARQTRESQRQRQVQPPPAPSGNAEMTVSSSCRYNHGEFFGTVAKGTFVNEEDDDGDDDDGSAVSTCTTELSLTPPSSTHQPRFLNYDNTLASGKDGQCVQRAEVNGKYSKKMDHQNHHTITVSERKVQMEMKSGFYFFDFLGVGASY*
>Caamp.1036s0169.1
MGRSPCCDENGLKKGPWTQEEDEKLIDHIQKHGHGSWRALPKQAGLNRCGKSCRLRWTNYLRPDIKRGKFTEEEEETIINLHSLLGNKWSSIAGNLPGRTDNEIKNYWNTHLRKKLLQMGIDPVTHRPRTDHLNVLAALPQLIAAANFNSLLNLNQNVQLDATTLAKAQLLHNMIQVLSTNNNNNPSSSSLAMQTNNNLFGQSSYLENQTLFGQSQNFSHIIENKHGEHLMVKNNQPLDSFSTPIQMDVQDDHNSFPQLVPASPEESKQSQMMIKNKDIVLNNHHDTSNPSSSNSTFTQDHHQSWCDTIDDEASDSYWKDIIEQTCSEPWPFPE*
>Caamp.1036s0187.1
MGRQPCCDKVGLKKGPWTVEEDKKLINFILTNGHCCWRALPKLSGLLRCGKSCRLRWINYLRPDLKRGLLSEHEEQMVIDLHARLGNRWSKIASHLPGRTDNEIKNHWNTHIKKKLRKMGIDPMTHRPLSEQEASQQAQGSKKSLVPHDDKNTIQDQEDKKTKEKQEQHQLGKDLDKNNTSISTDNGFCIDEVPLLNPHEILMDISFAHHHTSDYNAHINISNSTSPSSSSSSTSSCISSVPGDEFSKFLDEMEIIDLKWLSSDDSSGDNINYKDGKFNNNVDTMNLWDITDLSSLELFMNDHDDGFVGSGSSRMVIDQDSWKSDLL*
>Caamp.1036s0459.1
MSEGHPRWMDQIASWEYFSLNINNDQHKGHYYYASHGEEEIKNPNQSNCSNSSKKETRDCGSCRHSLKASVSRGHWRPAEDAKLKELVAVYGPQNWNLIAEKLQGRSGKSCRLRWFNQLDPRINRRAFTDEEEERLMQAHNLYGNKWAMIARLFPGRTDNSVKNHWHVIMARKFREQSSVYRRRKTMIPHKPLVNSHPHSCNDFDPTRSDLIHLVSNDQNHLMLPIPCFSGYDHGNESPLMLGMFENQMMVDDYFARTREAATTFDFSNKPGKCEILDESMNENKKPHFFDFLGLGTA*
>Caamp.1037s0132.1
MGRHSCCYKQKLRKGLWSPEEDEKLLRYITKYGHGCWSSVPKQAGLQRCGKSCRLRWINYLRPDLKRGAFSQDEENLIIELHAVLGNRWSQIAAQLPGRTDNEIKNLWNSCLKKKLRLRGIDPVTHKLLTEVETCTDDKTKPVEKSQQTYLVETEGSSSTTTGSTNQNNNTDHLYTGNFGFQRLSLETGSRTQTGSDLGIWIPQTGRNHHVDTLPSAVVLPGSMFSSGLTDSITGFRSSNLGLIELDNSFSTGPMITEQQLQESNYNNSTFFGAGNLNWGLTMEESPFTISNSSLHNHSNSSLYSEIKSETNFFGTEATNVGMWPCNQLQPQQHSYGHI*
>Caamp.1037s0193.1
MGRQPCCDKVGLKKGPWTVEEDKKLINFILTNGHCCWRALPKISGLLRCGKSCRLRWINYLRPDLKRGLLSEYEEQMVIDLHAQLGNRWSKIASHLPGRTDNEIKNHWNTHIKKKLRKMGIDPMTHKPLSEQEGAQQAQGSKNSLAPCDEKNTKQDQEDQQTKKEEEQQHQLGKDLDKNNTSISTDYGFCIDEVPLLNPHEIFVDISSAHHHTSDDNANINISNSTSPSSSSFSTSSCILSPGDEFSKFLDEMEIVDLKWLSSDDSSGDNIIYNDGKFNNNVDTMNLWDINDLSSLELFMNDHDDGLVGTGCSRMVLGQDSWTFDLL*
>Caamp.1037s0211.1
MGRSPCCDENGLKKGPWTQEEDEKLIDHIQKHGHGSWRALPKQAGLNRCGKSCRLRWTNYLRPDIKRGNFTEEEEETIINLHALLGNKWSSIAGNLPGRTDNEIKNYWNTHLRKKLLQMGIDPVTLRPRTDHLNVLAALPQLIAAANFNSLLNLNQNVQLDAATLAKAQLLHNMIQVLSTNNNNNPSSSPLAMESNNLFGQSSYLENQNLFGQSQNFSHILGHNDDEKLMVKNQIIDQPLDSFSSPIQMDVQDSPNSLPLLVPASPEQSKQSQMMIKNKDIANYHHHDTSNLSPSNSTFTQDHHQPWCDSTIDDEANDSCWKEIIEQTCSEPWPFPE*
>Caamp.1037s0305.1
MNPNLLEKDLTGNETINGSRRFEEANNFGSPPNSQTNFSLARNHPLSKSVSVLESEDEHEKERGENENGLKRRDKNGINTKVCSRGHWRPTEDAKLKELVAQFGPQNWNLIAHHLVGRSGKSCRLRWFNQLDPRINKRAFSEEEEFRLLAAHRAYGNKWALISRLFPGRTDNAVKNHWHVIMARRTRESQRQRQQPPQALSVNAEMTVSSSCRYNHGEFFGTVAKGTFINEEDDYGDDDDGSAVSTCTTELSLTPPSSTHQPRFFNYDNTLASGKDGQCVQRAEVNGKYSKKMDHQNHHTITVSERKVEMKMKSGFYFFDFLGVGAS*
>Caamp.1037s0699.1
MGRAPCCDKTKVKRGPWSPEEDSKLRGYIEKYGNGGNWISLPLKAGLRRCGKSCRLRWLNYLRPNIKHGDFSEEEDRIIFSFFAAIGSRWSIIAAHLPGRTDNDIKNYWNTKLRKKLMSSSSPSTHSSSAMPSPFLNPNSQDVKRPLTPSTTIAPSSYNPYVENQTKTLISTIDGFEADDQQIFPFINPNYPQDLSLSDSNNNISGTSGFLLNHNMCDQYSNHNSFSSDVNGKRSEIMMKQQEIMMMMMIDHHIDQRSKGYNGDFTQGYYNNYINGYGDLKQMICGTGTNSNINMGGSGSGSASSSSSISNLADNKSSGSLLQHKCLPYFYS*
>Caamp.1037s0789.1
MKNVQEEYRKGPWTEQEDILLVNFVHMFGDRRWDFVAKVSGLNRTGKSCRLRWVNYLHPGLKRGKMTPQEERLVLELHAKWGNRWSKIARKLPGRTDNEIKNYWRTHMRKKAQEKKRPMSPTSSSSNCCSSSMTTATTQDTGGSNGKMNQECEEGYYSMDDIWREIDQSGANIIKPVKDIYYSEQSCYLNFPPLASPAWESSLESIWNMDADESKISSFAIDQFPLSFEHGRSSWSSLV*
>Caamp.1037s0875.1
MEHRRLVHGAAPPLTAVERFLYGQKNDALCTKKQDCSRDRHPPIVKKTTAIEIRNDNKENMTFGPRKEKHLVVHGRIPTGDMVVRNATRDDQKPTKKRPYKNLIKGQWTAEEDRKLIRLVRQHGERKWAMISEKLEGRAGKQCRERWHNHLRPDIKKDGWSEEEEMVLVEAHPRIGNKWAEIAKLIPGRTENSIKNHWNATKRRQNSKRKQKRPANADNNDSDLSPAAKRPCILQNYIKSIDNNVKNKDNDDNKNDNSISVLSTPNLDQMYSDGDSASSVLGDPYDEDLVYLQSIFANHPVSLDNIGLSQTSDEVNQSSSTGFMINNPNSHNSVWTHHQDQAMVSVPTNTPHLASDIYLAYLLNGTASSYSNPYFPSSSSSTSSTTVEQGGLSELLVPHANSTGERREMDLMEMLSGSIQGSNICSPLF*
>Caamp.1037s0998.1
MGRAPCCDKANVKKGPWSPEEDVKLKDYIDKYGTGGNWIALPQKIGLKRCGKSCRLRWLNYLRPNIKHGGFSEEEDSIILSLYISIGSRWSIIAAQLPGRTDNDIKNYWNTKLKKKLLGRQKQMNRQDSITDSNENNISNNNKSPQNLSNSALERLQLHMQLQNLQSPFSSFYNNPILWPKLHPLLQSTTTTPVQNSKLASQEILHPLGVNVVHQNNHIKQAELNNGVSPIYSENVEQSLNPSHGFQPNFGFSQDLQLDNHNMDLMTRGGSKELFQVGNEFEPTNGSSWWSEEVELERKPMSSSSWGSASVLDQTTEAMVMLQDYAQMSYHSV*
>Caamp.1037s1135.1
MGRIPCCEKENVKRGQWTPEEDNKLASYIAQHGTRNWRLIPKNAGLQRCGKSCRLRWTNYLRPDLKHGQFSEAEEHIIVKFHSVLGNRWSLIAAQLPGRTDNDVKNYWNTKLKKKLSGMGIDPVTHKPFSHLMAEITTTLNPPQVSHLAEAALGCFKDEMLHLLTKKRVDRNQINFSSPNPNHNPNNFKQIVDNEAGKMKLDGLENGNGIMKLWDMGNGFSYGSSSSSFGNDERNDGPASPAVAAWRGHGGIRTSVAETAAAEEEERRKLKGEVVDQEEIGSEGGRGDGMMMMRSHHNQHQQHVFNVDNVLWDLQADDLINHMV*
>Caamp.1037s1209.1
MIMYGGGAGKDGGSINHISDGGGGGGGGVVLKKGPWTAAEDEILAAYVRENGEGNWNAVQKNTGLARCGKSCRLRWANHLRPNLKKGSFTGDEERLIIQLHAQLGNKWARMAAQLPGRTDNEIKNYWNTRLKRLQRQGLPLYPPHIIPNHQLHPHPHHHHQHNHHHHHQQMYFQPQSSQPSTPSSSPLPSPTPVNANPSSSFTFHTTNASTANLLHPLSPHTPTTPQTPSQLSSTPPPPPLYSPLSSPRNNQYPTLPLFALPRSQINNNHSNANFTFPRPPPLLQPPSSLLAKRYNDANTPLNCINHVSTAQLSPVSRDSYTSFLTLPYSSPTAPTGTYHNTNNNYSSSPSFSLNPSPSSYPTSTSSPSFLLSHYTPNSSSTSFHTNPAYSMKQELPSNQIPQIGAFNNVNNFTDNDKQNSTALHRRSISCSLLEDVLEEAEALAGGGRPPKRRQLTASPPNHHHHHNNNNNNDNFFSVSFGQYDSSENICSLRDLKSKEEESLQMNTMQEDIAKLLDWGSDSGEISNGQSSVVTDDNLVLDVHQFASLFPADSTAAATAANDEHNNNNNNNCSWDDLHGIS*
>Caamp.1037s1287.1
MGKSSSLEEGEVRKGPWTPEEDEKLISYIHTHGPGKWRTLPKNAGLKRCGKSCRLRWTNYLRPDIKRGEFSLQEEETIIQLHRLLGNKWSAIAIHLPGRTDNEIKNYWNTHIKKKLLRMGIDPVTHCPRINLLQLSSFLTSSLFKSMSQPMNTPFDLTTSNFNPEILNHLTASLNNVQTESYQHHQPNQQLHNDHQTIFTGLLNSTPPVQWQNNGEYLENYLTYTGSDDQSINQIPLTGIYSSAASASDEINDGENFKAGWNFSSSILPGTSSSSSTPLNSSSTVFINGGSEDDKESYGSDMLMFHHHHDHNDNALNLS*
>Caamp.1037s1444.1
MEKREEERKSHVKRGLWKSDEDMILRSYIETHGEGNWADISRRSGLKRGGKSCRLRWKNYLRPNIKRGVMSPQEQDLIIRMHKLLGNRWSLIAGRLPGRTDNEVKNYWNTHLNKKPNSRKQNATESVEATPFIDKPVMSTEVRRSHGGGGDGEEGTTTTWMEETNCLAYDVRIGSPLPLISHYPDTLSFDQCFAFTDLFPLL*
>Caamp.1037s1473.1
MGKITKSGERPKQRQRKGLWSPEEDQKLKSFILSHGHACWTTVPILAGLQRNGKSCRLRWINYLRPGLKRGTFSAEEEETILTLHASLGNKWSRIAKYLPGRTDNEIKNYWHSYLKKSWLKSQPQLKTQRSNLTESSCSPLSCGKRNLETLDHVISFQKLSEKPSSSPSQGRNKNMMNNNNLPKLFFSEWITSSDPQVDYSSAITDSMHINQNQDRIDDEELMIINNSYSSLESDVMFRTEFQQPDHEYANYYSSGDFFNNSDVTFI*
>Caamp.1038s0013.1
MRKKVSSSGEEGNNEYKKGLWTVEEDKILMDYVKAHGKGHWNRIAKKTGLKRCGKSCRLRWMNYLSPNVKRGNFTEQEEDLIIRLHKLLGNRWSLIAKRVPGRTDNQVKNYWNTHLSKKLGIKDPKNKPNNGDIVYQINLTNPTETLEETKISNINDNNEIQEDRQGSNYLSSLWVHDDEFELSTLTNMMEFIDGHCF*
>Caamp.1038s0051.1
MGRKPCCDKIGLKRGPWTIEEDHRLMNFILNNGIHCWRIVPKLAGLLRCGKSCRLRWINYLRPDLKRGGFTDAEEDRIMELHSQLGNRWSKIASHFSGRTDNEIKNHWNTKMKKKMKHLGLGPATHKPMNNITDQTESKQITKPNMCSTIKEREEIKDQPKNDVIIETTKALIISNNDEELQEKNCKSLCAEEVDIGSLFEMQGNEISISSSSFSSLYSNISRSESSSYLAEDSISLEQWDLDMTNPLVPWDLFANLDDTLFIYDKM*
>Caamp.1038s0186.1
MRKPEVAIAATHQVKKMKKGLWSPEEDSKLMQYMISNGQGCWSDVAKNAGLQRCGKSCRLRWINYLRPDLKRGAFSPQEEDLIIRFHSILGNRWSQIAARLPGRTDNEIKNFWNSTIKKRLKKMSDTSNLVNNSSSSPNASDSSSNSSSSLELKDIIGSFMALQEQEFVNPSLTNLPTNNNPFPAPHMISHPCNDDFTPYADGFYGVNTGLQGELYFPPLECEEGDWYKADINNHLEDVNTNGAGNVPESMRMEEYWDLDQLMNSEVPSYYFNFKQNI*
>Caamp.1038s0287.1
MESECTTTISTPPEGITEGIPKSRHGRTSGPARRSTRGQWTAEEDEILKKAVHSFKGKNWKKIAEYFKDRTDVQCLHRWQKVLNPELVKGPWTKEEDEMIVQLIQKYGPKKWSTIARFLPGRIGKQCRERWHNHLNPAINKEAWTQEEELVLIRAHQIYGNRWAELTKFLPGRSDNGIKNHWHSSVKKKLDSYMSSGLLDQYQAMPLAPYDRSTALQSAFMQSTMDGNGCVSGQAEKEIENCQISSMAGCSISARDYQNGIMNMRQQFHPCENSHKNERAAYHSDQYSYPELEDISVSIPEASYDMEDCSQFPDHNVSASSSQDYQFDFQDLSDISLEMRHNMSELPMPYTKESKESSLGAPNSTSNIDVATYTNPANVSTSETECCRVLFLDQESEGLSVSRSSTQEPNEVDQADYQDSVLCASASDSQTSEATKSPMQSSSSKSIATAASGKETLRPAPLIISPDKYSKKSSGLICHPFEAEPNCSTNENGSFICINDPSSSTCVDEEPNNSSEEDQSYLLNDSKKLVPVNDFASLAEVKPHSLPKHESNMSSEQHHEDMGASSSLCFPSLDLPAFNDPLHDYSPLGIRKLLMSTMTCMSPLRLWESPTGKKTLVGAKSILRKRTRDLLTPLSEKRSDKKLEIDIAASLAKDFSRLDVMFDESESRVSISGTSTGVNLGDKENHFQRLNGEAEENWRGKPTSLFSHRMPEETMDIRKSLEKPQQTSLDQNVRQKDDSEPDVEHAESLSGVLSESNTNKQVLSPRQSVTKAEKAQVSTPRNHLQRTLMANSNKEQHSSASLCLVINSPSRARNTKGHLVDNETGNDNFSIFCGTPFRRGLESPSAWKSPFYVNSLLPSPRFDTEITIEDMGYIFSPGERSYESIGMMTQRNEHASAFAAFDAMEVSLSPSTDDARKMKDLDKENNDLLLAEGRVLDFNDCESPTKVTEEVSSYLLKGCR*
>Caamp.1038s0396.1
MGRSPSSDDSGLKKGPWTPDEDEKLVKYVQKHGHSSWRALPKLAGLNRCGKSCRLRWTNYLRPDIKRGKFSPDEEQTILNLHAVLGNKWSTIANHLPGRTDNEIKNFWNTHLKKKLIQMGIDPMTHRPRTDIFSGLSQLMSLSSNLRGFVDLQQQFPIDQEQTILKLQTELAKLQLFQYLLQPPSMNNINPNDFDTLSLFNYIASFKETYTTSNNLDLGSYLQDFNSFPSLKTLNSNIAPSSVFLQNPDDNHFKFFTQRENLPVSPLWLSDPSSSNQSLLPALDPSSALTDDMIRSQYVIEGANSNLTSSSCQESGASASAAWPDHLLDDSIFSDIP*
>Caamp.1038s0598.1
MSRKPCCVGEGLKKGAWTAEEDKKLISYIHEHGEGGWRDIPQKAGLKRCGKSCRLRWANYLKPDIKRGDFSYEEEQIIIMLHASRGNKWSVIARHLPKRTDNEIKNYWNTHLKKRLIDQGIDPLTNKPLASNPNPATPKTSDFQDDSNPSNLDEQSQSGSMSPKSLPLSSSSCNLPEISNSDETPRNYGSLSSKKCCFKKSSSTSKLLNKVATKAASIGNMLPAFMEGTLVRLITLSPCLNDGFSETSQFQMDEFDPFSHSSDQHIIDHMKEDIGMNFDLNNSEYDFSQFLEQFSNNEAEEADDIGGYNQDLLFSDVSSTGVDENNMMRNITGWSNYLVDDSDFSYDPNQDYDDKNFI*
>Caamp.1038s0746.1
MSYMSTESDHNESPFTDNGSDCRSRWEGNALKKGPWSSAEDDILIDYVNQHGEGNWNAVRKHTGLFRCGKSCRLRWANHLRPNLKKGAFSQQEEELIVELHAKMGNRWARMAAHLPGRTDNEIKNYWNTRIKRRQRAGLPLYPPEMHVEVLEWSQEYTKSRILRGERRHQDFLQLGSCESNVFSDSLNFVTDIVPGASDLACKLLGDGTSSPRYGNFMPSIMPSSKRLRGTESLNHGCSSTLKEEFPSPEHFQNTAQQKSSKTCSFSVPCDVDHPHGNEHVPVMIPDSHTLTDGLVPTSNPTFGEVKLELPSFQYSEATFDQWKKSASPPHSELLDPFDANIHSPPPTGRKESDFFSSYDTGLLDMLLLEANYRNNSTKNSLYKSCASPTPSPDVGEFNVSQITSEEFDNSRKSLVHSGISIPTQHNADGIPLRQREKEREPVLDITRPDVWLASSWLDHGLGIVKETGSMSDALAVLLGDDVGNDYMQMSIGASSGVVGSCAWSNMPPVCQMTELP*
>Caamp.1038s1067.1
MSSGSNPSACSPDKKERSELKIEVHCMENKQQTPASCSSASEGSGNIFLKSPEIKTPATASPSHRRTSGPMRRAKGGWTPEEDETLRQAVEKYKGKRWKKIAEFFPERTEVQCLHRWQKVLNPELIKGPWTQEEDDKIVELVKKYGPAKWSVIARSLQGRIGKQCRERWHNHLNPGIRKDAWTTEEESALINAQRTYGNKWAEIAKVLPGRTDNAIKNHWNSSLKKKLEFYLATGNFPPSATKLSVPNDFADGDRDFKLSCATKPLKDSDSVTQTSSGNTDATEDGSEHINSSSDLLEEVAASQRIDVNEYGNSPASVENKPQLRNLGPKYACSPASVEYKPQLPNVRPTPEKAGINSKTYVERSVQRKEENGFGTPTHGNLCYKSPLDFYIPSEADLQRMYRYECGCSPGAASPLSLITPPCNKDSGLAATRSPESFLREAARSFPNTPSIFRKRRKVVMAKKTDDDDVVYSVAKEVDQKENSRDSSEISPVRREGLLLETVDDCGDDEELGSNGNTFNVSPQYRLRAKRTAVFKSRQLEFTSGKENQPDNETETSEVASEEDKRV*
>Caamp.1039s0493.1
MREKWEMKRDEMGHRCCGKHKVKRGLWSPEEDEKLLRYITTHGHPSWSSVPKLAGLQRCGKSCRLRWINYLRPDLKRGSFTAEEEQTIIDVHRILGNKWAQIAKHLPGRTDNEVKNFWNSCIKKKLLSQGLDPSTHNLMPSHKRSAASSNNNIPKPSKTKSIMTNPTFDLSTTAFSITNINPHTSTKSNRVKSPNRTPIPSQTIIPINDTMSSLLDDENMIPNWSDVDGMAPIHDEAPMFSSEKAVVRVDDDDLNMDILFNTPSSSNFDHDFASIFSSAMSIDFNPMDDLGWTF*
>Caamp.1039s0503.1
MGKRRAPCCDKSQVLKRGPWSDEESARLRAFILKNGHHNWRSLPKLAGLMRCGKSCRLRWINYLRPGLKRGNFTKEEEDTIIHLHQAYGNKWSKIASHLPGRTDNEIKNVWNTHLKKRLMKSDSSASDVTNQASSVSYSSSSSSSSVYNDVINSEKRNQEAELEENLVEHMACGFEVNAPQSLEFLFEDLQIPPLISKPDSLEIHGQPDHDQLFSRMVEPGLDDYNEWVNYLDNQTF*
>Caamp.1039s0575.1
MTSSGGKKPVTKKMTPCCMKMGMKRGPWTVEEDEILVSFIKKEGEGRWRSLPKRAGLLRCGKSCRLRWMNYLRPSVKRGGITSDEEDLILRLHRLLGNRWSLIAGRIPGRTDNEIKNYWNTHLRKKLLREGIDPQTHKPLDANSTHKPGEEVSGGGNLLEPHSSSHTDDTTVSSGNGASKISFSVFGDEDDEDFGFCYDDKFSSFLNSLINDDPFDSNIPISQPLQKQDCTDEIVGTSSSLGHGQTPEDI*
>Caamp.1039s0611.1
MGHHSCCNKQKVKRGLWSPEEDEKLINYINTYGHGCWSSVPKHAGLQRCGKSCRLRWINYLRPDLKRGSFSPQEAALIIELHSILGNRWAQIAKHLPGRTDNEVKNFWNSSIKKKLMSHHHHHHGHHHHLHHHISSMASLLTNLPYHNGFNATAGEDEGSRFMPNIITNNNPSFITPSHLPLPSHVITPLMFPTSREGDIKFLATTNTNQSHQDNSLYNNLDIFSATPVINNNHHHDIDPQWPSLPDLPASTISTFHESLQDYDDGDKLNVFVTPYNDNGDPWGFPLVATKLLCGQVLEGKVLSSSPISQDHGLLLPTTYNLQMPGDHRRVDSYVNHMIIPSSSSSSSPISCGQYVIT*
>Caamp.1039s1000.1
MALKKFPVSVDRRSWSNEENKNLAKGLKQQVQETLLNEAIERSSDLEGSTDDIDTINESIKNLEITPEMIRQFLPKVNWDQLASMYIKHRSGAECEARWMSWEDPLINHSPWTAEEENNLRLIIDEKSLTDWLDIAVSLGTNRTPFQCLARYQRSLNADILRKEWTAEEDDQLRSAVELFGEKDWQSVANALEGRAGTQCSNRWKKSLHPTRKRVGKFHPEEDKRVTVAVTLFGAQNWHKIAHFVTGRTSTQCRERWANCLDPNINRGKWTKEEDAKLREAITEHGCGRWSKIASHVSRRTDSQCRRRWMSLYPHQVPLLQEAARVRREAIVGNFVDRESERPALFEGDFFALPEISFEPEPGIVALKKKRKARQKKPMTECESEASCAVTERQPKRRRKGLENQDNVKEKQRGRRKSVAETSNSSTMTTTSCSRVKVGIKKLKHRRKVSAEVVRIENQDAPN*
>Caamp.1039s1473.1
MGRAPCCEKMGLKRGPWTPEEDQILISFIHKHGHSNWRALPKQAGLLRCGKSCRLRWMNYLKPDIKRGNFTKEEEDAIISLHQILGNRWSAIASKLPGRTDNEIKNVWHTHLKKRLEDYHQPAKPKTSNKKKGTKPKSQSVPEKSNSTRSESELANSSKSSFESLFSASPSTSDEVSSVTLLSHEGHSNEAKMDNISGDISTIDQDCCTFENFGADIDESFWNEALYSQDEQNYTSNLEVAGFDEMQQEFQHLGSVGNEMVFDSEMDFWFDVLAKTGGEQDLLAGL*
>Caamp.1039s1582.1
MSLWGVMGAGWGMVEEGWRKGPWTAEEDRLLIDYVRLHGEGRWNSVARLAGLKRNGKSCRLRWVNYLRPDLKRGQITQHEETIILELHAKWGNRWSTIARSLPGRTDNEIKNYWRTHFKKKTKSPTNNAEKTKNRILKRQQFQQQRQMELQQEQQLLQLNQIDMKKIMSLLDEDNNINNGDNNFSSSSSGSSGEGGAFYVPHRITHSTTSSGYDSNGNGFYPEVPVPIAEANVQEDYAIWDGLWNLDLEGQGSFSGGACVPRKHCFQNLAIPFC*
>Caamp.1040s0052.1
MKNDAQCQHRWLKVLNPNLNKGPWRKEEDDLLSELVKVSIENDKPKWSLISKQLPGRIGKQCRERWHNHLNPTIKKTPWTREEELILVQAQMHQGNKWAEIAKLLPGRTENNIKNHWNSSLKRRLEQFSSSPLSGSESNFANQRNMIIPESHKPFQIKEAAKSPRRDSLELSLGSMNTPSSTGSFRGEEETISSSVESDWLRRSSSKAEISLWTPSSSSHHHQKNVWLTPHLKTTSCLRSLESPETPQSSNDGEYAQDVKVIRERFRMAASTFTNIPSIISKRSSPASGLKRRIQESEEEDSISNAPSKSILVERRRNTCSGSKTLERRLEFDFL*
>Caamp.1040s0139.1
MGRHSCCYKQKLRKGLWSPEEDEKLLRYITKYGHGCWSSVPKQAGLQRCGKSCRLRWINYLRPDLKRGPFSQDEENIIIELHAVLGNRWSQIAAQLPGRTDNEIKNLWNSCLKKKLRLRGIDPVTHKLLTEIETGTDDKTTPVEKSQQTYLVETEGSSSTTTGSTNQNNNNNNNTDPLYTGNFGFQRLSLETGSRIQTGSDIGIWIPQTGRNHHVDTVPSAVVLPGSMFSSGLTDSTTGYRSSNLGLVELDNSFSTGPMITEQQLQESNYNNSTFFGTANLNWGLTMEENPFTISNHSLQNHSNSSLYSEIKSETNFFGTEATNVGLWPCNQLQPQQHAYGHI*
>Caamp.1040s0346.1
MGRAPCCDKTKVKRGPWSPEEDSKLRDYIEKYGNGGNWISLPLKAGLRRCGKSCRLRWLNYLRPNIKHGDFSEEEDRIIFSLFAAIGSRWSIIAAHLPGRTDNDIKNYWNTKLRKKLMSSSSSSSSSHSSAAMASPFLNPNSQDVKRPLTPSTTIAPSSYIPYAENPTKSLISNINGFEADDQQIFPFINPIYPQDLSLSDSNNNNISGTSGFLLNHNMCDHYSNHNSFSSDVNGKRSEIMMKQEEMMMMMMIDHHIDQRTKGYNGDFTQGYYNNYINGHGDLKQMIIGTGTNSNINMGGSGSGSASSSSFISNLAENKSSSSLLQHKCLPYFYS*
>Caamp.1040s0429.1
MGFCSESFRFEGGGRNIRIGLNRTGKSCRLRWVNYLHPGLKRGKMTPQEERLVLELHAKWGNRWSKIARKLPGRTDNEIKNYWRTHMRKKAQEKKRPMSPTSSSSNCCSSSMTTSTTQDTGGSNGKMNQECEEDGYYSMDDIWREIDQSGGNIIKPVKDIYYSEQSCYLNFPPLASPTWESSLESIWNMDADESKMSSFAIDQFPLSFEHGRSSWSSLV*
>Caamp.1040s0516.1
MEHRRIVHGAAPPLTAVERFLYGQKNDALCSKKQECSRERHPPIVKKTTAIEIRNDNKENMTFGPRKEKHLVVHGRSPIGDMVVKDATRDYQNPTKKRPHKNLIKGQWTAEEDRKLIRLVRQHGERKWAMISEKLEGRAGKQCRERWHNHLRPDIKKDGWSEEEERVLVEAHTRIGNKWAEIAKLIPGRTENSIKNHWNATKRRQNSKRKQKRQGNADNNDSDLFPAAKRPCILQDYIKSIDNNDKNKDNDDNKNENSISVLSTPILDLIYSDGDSASSVLGDPYDEELVYLQNIFANHPVSLDNIGLSQTSDEVNQSSSTGFMIKNPNPNSHNSLWTHHHDQAMVAVPPNTPHLASDIYLSYLLNGTASTYSNPHFPSSSSSTSSITVEQGGHSELLVPQANSTSERREMDLMEMLSGSIQGSNICFPLF*
>Caamp.1040s0632.1
MGRAPCCDKANVKKGPWSPEEDVKLKDYIDKYGTGGNWIALPQKIGLKRCGKSCRLRWLNYLRPNIKHGGFSEDEDSIILSLYISIGSRWSIIAAQLPGRTDNDIKNYWNTKLKKKLLGRQKQMNRQDSITDSNENNISNNNNKSPQNLSNSALERLQLHMQLQNLQSPFSSFYNNPILWPKLHPLLQNTPTTPDQNSKLASQEIFHPLGVDVVHQKNNLKLAEIDNGVSPLYSENVEQSLNPAHEFHPNFGFSQDLPLENHNMDLMNRGGSKELFHVGSEFELTNGSSWWSEEVELERKTTSSTSWGSASVLDQTTEGIIMLQDYDQMSYHSV*
>Caamp.1040s0770.1
MGRIPCCEKENVKRGQWTPEEDNKLASYIAQHGTRNWRLIPKNAGLQRCGKSCRLRWTNYLRPDLKHGQFSEAEEHIIVKFHSVLGNRWSLIAAQLPGRTDNDVKNYWNTKLKKKLSGMGIDPVTHKPFSHLMAEITTTLNPPQVSHLAEAALGCFKDEMLHLLTKKRVDLNQINFSHPNPNPNNFNQNVDNEAGKMKMDSLENGNGIMKLWDMGNGFSYGSSSSSFGNEEKNDGSASPTVAAWRGHGGIRTAVAETAAAEEEERRKLKGEVVDQEEIGSGGGRGDGMLMMRSQHDQHQHHVFNVDNVLWELQADDLINHMV*
>Caamp.1040s0880.1
MILYGGGAGKDGGSTNHVSDGGGGVVLKKGPWTAAEDEILAVYVRENGEGNWNAVQKNTGLARCGKSCRLRWANHLRPNLKKGSFTGDEERLIIQLHAQLGNKWARMAAQLPGRTDNEIKNFWNTRLKRLQRQGLPLYPPDIIPNHQLHPHPHHHHQHNHHHQHQQMYFQPQPNTPSSSPPLPSPTPVNANPSSSFTFHTTNASTANLLHPLSPHTPTTPQTPSQLSSTPPPPPLSSPLSSPRNNQYPTLPLFALPRSQINNNDNNANFTFPRPPPLLQPPSSLLAKRYNNASTPLNCINRVSIARFSPVSRDSYTSFLTLPYSSPAAPTAQTATYHNTNNNYSSSPSFSLNPSPSSYPTTTSSPSFLHSHYTPNSSSTSFHTNPAYSMKQELPSNQIPQIGPFNNVNNFTDNEKQNSTGLHRRSISCTLLEDVLEEAEALAGGGGGRPPKRRQLTASPPDHHHHHHNNNNNNDNFISVSFGEYDSSENICSLQDLKSKEEESLQMNTMQDDIAKLLDWGSDSGEISNGQSSVVTDDNLVLDVHQFASLFPADSTAAATAANDDHNNNDNNNCTWNDLHGIS*
>Caamp.1040s0958.1
MGKSSSSEESEVKKGPWTPEEDEKLVSYIQTHGPGKWRTLPKNAGLKRCGKSCRLRWTNYLRPDIKRGEFSLQEEETIIQLHRLLGNKKVFFSFLILVYNCYVIFVWSAIAIHLPGRTDNEIKNYWNTHIKKKLLRMGIDPVTHCPRINLLQLSSFLTSSLFKSMSQSMNTPFDLTTSSFNPEILNHLTGSLSNVQSESYQPNQQLQNDHQTSFTGLLNSTPPVQWQSNGEYLENYLNYTGSGDQSMNQVPLTGNYSSAAFATDKINDGENFKAGWNFSSSMLPGTSSSFINGGSEDDKESYGSDMLMFHRHHDHNDNASNLS*
>Caamp.1040s1108.1
METREQERKSHVKRGLWIPEEDMILRSYIETHGEGNWADISRRSGLKRGGKSCRLRWKNYLRPNIKRGGMSPQEQDLIIRMHKLLGNRWSLIAGRLPGRTDNEVKNYWNTHLNKKSNSRKHNASESVEATPCIDKSVMSTEVRRSHGEGEEGTSTTWMEETNCFAYDVRIGSPLPLISHYQDTLVFDPCFAFTDFFPLL*
>Caamp.1040s1140.1
MGKMTKSGERAKHRQRKGLWSPEEDQKLKSFILSHGHACWTTVPILAGLQRNGKSCRLRWINYLRPGLKRGTFSAEEEETILTLHSSLGNKWSRIAKYLPGRTDNEIKNYWHSYLKKIWLKSQPQLKPQRSNLTESSSSPLSCGKRNLETLDHVISFQKLSEKPSSSPSQGSNINMMNNNNNNNLPKLFFSEWISSAEPNIDYSSALTDSMDTNNQTQDQIDEVLMMINSSYSSLGNDVMFRTAFQQPDHEYANYYSGDFFINSDVTITSKGNLNQEKWI*
>Caamp.1041s0166.1
MRITRDGKAQEYKKGLWTVEEDKILMDYVRTHGQGHWNRIAKKTGLKRCGKSCRLRWMNYLSPSVKKGNFTDQEEDLIIRLHKLLGNRWSLIAKRVPGRTDNQVKNYWNTHLSKKLGLGGHSSAAKPACDAETPPSLVVTTTTTSHSHQEISGEKVSTLRFDTSDDDSKLKTKPKPVYSIQPDVEVAATVSNLFDTFWVYEDDFELSSLTMMNFANGYCL*
>Caamp.1041s0230.1
MHQENKKKKLSRVCSRGHWKPSEDGKLKELVAVFGPQHWNHIAEKMQGRTGKSCRLRWFNQLDPRINKRAFSDEEEEKLLQAHRKFGNKWSLIAKLFPGRTDNAVKNHWHVLMARKLRKQSTSYSKSRKRHTPSPDGINRLNLQQTFNLFPGSVSDESTEFKNYSCKMLKEESTNLKDQFLKEEYCSSRMPMKYFGHHHHHHFSTFPADSLALLTTQVSISQPSSSSSPPTSSLSISEAENRMVAKYFETTKPPRFIDFLGVGSS*
>Caamp.1041s0628.1
MGRSPCCDKNGVKKGPWTPEEDQKLIDYIRFHGPGNWRILPKNAGLQRCGKSCRLRWTNYLRPDIKRGRFSFEEEETIIQLHSVMGNKWSAIAARLPGRTDNEIKNHWNTHIRKRLVRSGIDPVTHSPRLDLLDLSSLLAALLNQPNFSSVATHASSLLNPDVLRLASLLLPPQLPLQNPNLIYASNLDQNLQTPITSVSSQDSQPQAECTTPTNNETSSFEPVNARLEFGPADVLPPLSESLDLESLMSTPKSSPQQNSIEVEANSSSFFDFGFPDNFIFDDFMLI*
>Caamp.1041s1035.1
MGRSPCSDDSGLKKGPWTPQEDEKLVNYVQKHGHSSWRALPKLAGLNRCGKSCRLRWTNYLRPDIKRGRFSPDEEQTILNLHAVLGNKWSTIANHLPGRTDNEIKNFWNTHLKKKLIQMGFDPMTHRPRTDIFSGLCQLMSLSSNLRGFVDLQQQFPIDQEQTILKLQTEMAKLQLFQYLLQPSSMNNNINPNDFDTLSLLNSLASFKDTTSNNLDLGSYIQDFNSLPSLKTLSSNNGPSSVFPQIPEDNHFKFFNQRENLHVSPIWLSGPSSSNQSMLPSLDPSSAVSDDLIRNQYVIEDVNSNLTSSSCQESGASASAAWPDHLLDDSIFSDIP*
>Caamp.1041s1106.1
MEDRRIQVKSLVHGAALPLTAVERFLYGQKNDALCLKNREPSIDRPILKTTSAIEIRNDNKENMMFGPSKEKNLAVHGGNRNGIGEIIVKRATTRDHQKINTCKEITKKRPHKYVIKGQWTAEEDRKLIKLVRQHGDRKWAMISENLEGRAGKQCRERWHNHLRPDIKKDTWSEEEERILVETHIRIGNKWAEIAQLIQGRTENSIKNHWNATKRRLNSKRKHKPSRNADGKSDMEDLSPSAKRPCVLQDYIRSIENNEKDTGENIITTAGGNNVPATSSLDQFDSDGNSASSLLDDPYDEEFVFLKNIFANHPISFENIDLSQGPDEISKSSSSVIMIKSPNPKPNSNKDVVGIHHGTMVTEPVNKSHLACDIYLCDLLNGTVSSSSSLFLSSNNMEHGGENELFEPQANFASERREMDLIEMLSAGSTRGSNNRFPLF*
>Caamp.1041s1146.1
MESECTTTISTPPQGLTQGIPKSRHGRTSGPARRSTRGQWTAEEDEILKKAVHSFKGKNWKKIAEYFKDRTDVQCLHRWQKVLNPELVKGPWTKEEDEMIVQLIQKYGPKKWSTIARYLPGRIGKQCRERWHNHLNPAINKEAWTQEEELVLTRAHHIYGNRWAELTKFLPGRSDNGIKNHWHSSVKKKLDSYMSSGLLDQYQAMPLAPYERSSTLQSAFMQSNIDGNGCVSGQSEKQIENCQISNMAGCSISARDYQNGIINMGQHFHPCENSHKNERAAYHSDQYYYPELEDISVSISEVSYDMEDCSQFPDHNVSASSSQDYQFDFQDLSDISLEMRHNMSELPMPYPKESKESSLRAPNSTSNIDVAAYINPENVSTSETECCRVLFLDQESEGLSVSRSSTQEPSEVDQADCRDPIFCASASDSQISEGTKSPMQSSSSRSIATAASGKETLRPAPLIISPDKYSKKSSGLICHPFEAEPNCRTNENGSFICIDDPSSSTCVDEGPNNSSEQDQSYHLNDSKKLVPVNDFASLAEVKPHSLPKHEANMTSEQHHEDMGASSSLCFPSLDLPVFNCDLLQSKNDSLHDYSPLGIRKLLMSTMTWMSPLRLWESPTGKKTLVGAKSILRKRTRDLLTPLSEKRSDKKLEIDIAASLAKDFSRLDVMFDESESRESIYGSSPSVNLGNKENHIQILNGEGDENWRSKPSSLFNHGMPEETVHIRKSVEKVEQTCLEANVREKDDSEPDVENAESLSGVLSEKNTNKQVLSPPAQSETKAEKAQVSTPRNHLQRTLMATSNKEQHSSASLCLVINSPSRARNTEGHFVDNETSNENFSIFCGTPFRRGLESPSAWKSPFYVNSLFPSPRFDTEITIEDMGYIFSPGERSYESIGVMTQKNEHASAFAAFDAMEVSLSPSNDDDERKMKELDKENNDPLLVERRVLDFNDCESPTKITEEVFYR*
>Caamp.1041s1240.1
MRKPEVAIAATHQVKKMKKGLWSPEEDSKLMQYMISNGQGCWSDVAKNAGLQRCGKSCRLRWINYLRPDLKRGAFSPQEEDLIIRFHSILGNRWSQIAARLPGRTDNEIKNFWNSTIKKRLKKMSDTSNLVNNSSSSPNASDSSCNSSSSLELKDIIGSFMSLQEQGFVNPSLTNMPTNSSPFPAPHLISHPYNDDFTPYGDGFYGVNTGMQGELYFPPLECEEGDWCKADINNHLEDMNTNGAGNVPESVRMEEYWDLDQLMNTEIPSFYFNSKQNI*
>Caamp.1041s1382.1
MGRKPCCDKIGLKRGPWTIEEDHRLMNFIFNNGIHCWRIVPKLAGLLRCGKSCRLRWINYLRPDLKRGGFTDAEEDRIMELHSQLGNRWSKIASHFSGRTDNEIKNHWNTKIKKKMKHLGLDPATHEPMNNITNQTESKQITKPNMSSTIKEGEGTKDQPKDDVMIETTKTLSICNNDEELLEKNCKTLCAEEVDIGSLFEMQGNEISISSSSFSSLYSNISRSESSSYLAEDSISLEQWGLVDMTDPLVPWDFFTNLDDNLFLL*
>Caamp.1041s1423.1
MRKKVSSSGEEGNNEYKKGLWTVEEDKILMDYVKAHGKGHWNRIAKKTGLKRCGKSCRLRWMNYLSPNVKRGNFTEQEEDLIIRLHKLLGNRWSLIAKRVPGRTDNQVKNYWNTHLSKKLGIKDPKTKPSNGDIVYQINLTNPTETSEETKISNINDDNEIQEDRQASNYLSSLWVHDDEFELSSLTNMMDFIDGHCF*
>Caamp.1041s1474.1
MRYLLLASSSSSSFCNKIREFCFSEKTMGRSPCCDKLGLKKGPWTPEEDQKLLAYIEEHGHGSWRSLPEKAGLHRCGKSCRLRWTNYLRPDIKRGKFNLQEEQTIIQLHALLGNRWSAIATHLPKRTDNEIKNYWNTHLKKRLVKMGIDPVTHKPKNETPLSSLGLSKNAATLSHMAQWESARLEAEARLARESKLLHYQSKASSHHHHHHHHQQHHGFTHKTLLTNWTTKTNEGNADQQQQLESPTSTVSFSEMKESSTGIPATTEFVGSSTGLNLIKEPENDWINSTIHEFEATQMADGIEEGLTGLLLGGDSLGRSFSADKNETAGESSGGDCNNYYEDNKNYLDSIFSFVDPSPSDSTPMF*
>Caamp.1041s1729.1
MGRSPCCEKKNGLKKGPWTPEEDQKLIDYIDKHGYGNWRTLPKNAGLQRCGKSCRLRWTNYLRPDIKRGRFSFEEEETIIQLHSIMGNKWSAIAARLPGRTDNEIKNYWNTHIRKRLLKMGIDPVTHSPRLDLLDISSILSSSLYNSSHHHQVNMSRLMMGDGHHHQPLVNPDILKLATSLFSNSQHHHQNQNNPNTHEYNTVNQTEVNQYQTGYDMIGNQELQSCFPIMDRFAEFQEPMTTVQDSMPSFPLNHDDDYSKSNFVLEPFYSDFASVLTTPSSSPTPLNSSSSTTYINSSICSSEDEKESYCGNNFMSTSEIPDYSFDVNGFLQFQETKNHWDRVI*
>Cagra.0003s0013.1
MEGETHQSEPLPLPSGDSDEGISAAIEAELAELAAGDSSGGGCGGGRGVKSKVKGPWSTEEDAVLTKLVSKLGARNWSLIARGIPGRSGKSCRLRWCNQLDPSLKRKPFSDEEDRMIISAHAIHGNKWAVIAKMLSGRTDNAIKNHWNSTLRRKYADLWNTGSQWIPNSVTTAHIKNENVEEKQQLPQGEINSPPKPPQVSDVIMEDAANGSQEQAPPLDSNVPLVESNVPVDSNVFRPVARVGAFSVYNPTSQRNGYRDHNIVPCEGLLIQAAKPDSLAGKFLQSLYDEPHIPSKCGRGCSTNPAETKFSRNSVLGPEFVDYEEPCAVFNQELISIATDLNNLAWIKSGLDNAVVREAEQSLKIDNFNYNDPRIKFSGMMPRQDFFCARS*
>Cagra.0084s0008.1
MEQKREGKSYVKRGLWKPEEDMILKSYVETHGEGNWADISRRSGLKRGGKSCRLRWKNYLRPNIKRGSMSPQEQDLIIRMHKLLGNRWSLIAGRLPGRTDNEVKNYWNTHLNKKSNSRKQNAPESVAATTCTDKPVISTEVRRSHGDGEEKSMARNTWMEETNSFDYDVRIGSPLPLISHYPDNTLVFDPCFAFTDFYPLL*
>Cagra.0094s0035.1
MTKSGERPKQRQRKGLWSPEEDQKLKNFIISHGHACWTTVPLLAGLQRNGKSCRLRWINYLRPGLKRGTFSEEEEDIILTLHSSLGNKWSRIAKYLPGRTDNEIKNYWHSYLKKRWLKSQPQLKTQISDITESTSSLLSCGKRNLEAETLNHVISFEKLAELPSSSSSPLPQQENNTNMMMNNDKYLPKLFFSEWISSSNPHIDYSTGVTDSKHVSQTQDQIDEEEVMMINNSYSSLEDVMLRTDQFLQPDHDYANYYSSGDFFINNDQSYV*
>Cagra.0104s0003.1
MNRNSLYEAYGDDDDDDEDDIGEELEELRQACMVAGANSDEFSAKINSIEADGGGGGEMPSDSENEDDLMLRTISSQLAPSKDADLSGGPPIGLSLPSDSDSEDDFEMIRNITSQLALPMDVPLPRIGLSDDDDEDEDFETIRVIRRRFSAYDSEANFGNDSLGKKKQVHDLDNEPSREILSRSNTCESFPDHGKSVVTVPDSEDVRDGHSVDVHDITSTEPLDHLDTSQLSLMPAASSTFPEAAQAFVDAIRKNRAYQKFLRRKLEVIEATIEQNEKHRKNVKIVKDFQASCKRRTKLALSQRKDPRVELISARKCVPCDSSEGNDKKTSPLMLGPPENPFVAKYRMALEKYPVSVERRNWSTEENKNLATGLKQEVQKILLYEAIEQSRDLEGSTYDIDTINESIRNLEITPEMIRQFLPKINWDSLDIKDRSAAECEARWMSSEDPLINHGPWTEAEDKNLPRIIEEKGLTDWVEIAVSLGTHRTPFQCLARYQRSLNPSILRKEWTPEEDDQLRAAVELFGDKDWQSVANVLKGRAGTQCSNRWKKSLRPTRKGRWSLEEDKRVKVAVTLFGSQNWHKISQFVPGRTATQCRERWVNCLEPKVNRGKWTEEEDEKLKEAIGKHGYSWSKVASQLACRTDNQCLRRWKTLYPHQVVLLQQARRLRKEAIVGNFVDRESERPALVTGAILALPEISLEPDPHSVALKNKRKAKQRKSDAERQPKRRRKGLEKCSGDVCRQENATVCEKEPNNGGEEKSLELERYNEIQDNAKEKQRRSRKRVAETPNNTTGLRKLTPRRKKVSAVVPIKNQDALN*
>Cagra.0114s0040.1
MGRSPCCEKAHMNKGAWTKEEDQLLVDYIRKHGEGCWRSLPRAAGLQRCGKSCRLRWMNYLRPDLKRGNFSEDEDELIIKLHSLLGNKWSLIAGRLPGRTDNEIKNYWNTHIKRKLLSRGIDPNTHRLINDSAAASALVVLPPPPPLSLQNDDVVEPLCIDLAGPVKPEPVLREEIGFNNCTSSGTTSEKDFGNEGDWVLNLELSVGPAATSYHRYESSRKASVVDSAESTRRWGSELFGGAQSDAVCLCCRVGLFHNESCRNCRNSDVRTH*
>Cagra.0334s0011.1
MMGRHSCCYKQKLRKGLWSPEEDEKLLRYITKYGHGCWSSVPKQAGLQRCGKSCRLRWINYLRPDLKRGAFSQDEENLIIELHAVLGNRWSQIAAQLPGRTDNEIKNLWNSCLKKKLRLRGIDPVTHKLLTEIESGTDDKPKPVEKSQQQTYHHLVETEGSSSTTTCSTTTNQNNNNNNNTDHLYTGNFGFQRLSIENGSRTATGSDLGIWIPQTGRNHHHHNHVDENVPSAVVLPGSMFSSGLTGYRSSNLGLIELENSFSTGPMMTEQQQIQESNYNNNNNSSTFFGAGNVNWGLTMDENQIPFAISNHSNSSLYSDIKSETNFFGTEATNVGMWPICNQLQAQQHAYGHI*
>Cagra.0342s0017.1
MADRIKGPWSPEEDEQLRRLVVKYGPRNWTVISKSIPGRSGKSCRLRWCNQLSPQVEHRPFSAEEDETIARAHAQFGNKWATIARLLNGRTDNAVKNHWNSTLKRKCDHRGFDGSEDHRPVKRSVSAGSPPVVSGPYMSPGSPTGSDVSDSSTIPILPAVELFKPVPRPGAVVLPLPIETTSSSDGPPTSLSLSLPGSDVSEESNRSHESTNSNTSSRHNKNNTLSFLPFSGGFRGAIEDMGRSFPGNGGEFMAVVQEMIKAEVRSYMAEMQRNNGSGFVGGFSNNGMIPMSQIGVGRIE*
>Cagra.0352s0034.1
MDGGCETTATATMEARGLKKGPWTATEDAILTEYVRKHGEGNWNAVQKNSGLLRCGKSCRLRWANHLRPNLKKGSFTPDEEKIIIELHAKLGNKWARMASQLPGRTDNEIKNYWNTRMKRRQRAGLPLYPHEIHQHPQEIDNDDEFEFDLSSFQFQNQDLHSQQNMIQYTNSSNTSSSSSSFSSSSSQPSKRMRPDPLAASTNPGLMNPIPDSSMNFQMFSLYNNSLDNDSNQFGFSLPLSSSSSSNELCNPNHSILEFISENSDTNNNIKKEIDALSYSSLLMGDLEMRPSSFPLGLDNTVLELPSNQIQSHSFSSNPILDNGVHLEPPAGNSGLLDALLEESHALSRGGLFKDVRVSSSSDRCKVQDERMKMEFEDRLTNHLNSSHPSSFGTNPNIHKYNEPPMVKATVDDDDDDLLMSLLNSFPSTTTPLPDWYRMTEIQNEASYLAPPSGSILMGNYQGSSRVEPATVPPSSSVDPTASLGSCYWSNMPRIC*
>Cagra.0402s0061.1
MGRPPCCEKIEVKKGPWTPEEDIILVSYIQQHGPGNWRSVPTNTGLLRCSKSCRLRWTNYLRPGIRRGNFTPSEEKMIIHLQALLGNRWAAIASYLPQRTDNDIKNFWNTHLKKKLVTTKLQNGFINEDKPNMATEISSCNNNNNRCNHNKRITNKGQWEKKLQTDINMAKQALFQALSLDQPSSSIPLDPDDSPKANHHSATNTYASNTENISKLLQNWTSSTSSRPNTSSLSINRSSSTGEEGVFDHHSLFSSNSESGSVDEKLNLMPETSMLQGESKTSIDMEATGDNQGSLSLIEKWLFDDQGLVQCGDNQEGIIDVSLEGKKNDNSSPDLF*
>Cagra.0434s0026.1
MMIDVMGTYIRYILEHIYLELEMGRQPCCDKVGLKKGPWTIEEDKKLINFILTNGHCCWRALPKLSGLLRCGKSCRLRWINYLRPDLKRGLLSEYEEQMVIDLHAQLGNRWSKIASHLPGRTDNEIKNHWNTHIKKKLRKLGIDPLTHKLLSEQEASQQAQGSKKSLVPHANDKNPKQDQEDQQNEDKQEQHHTEQDLEKNNTSASSNGFCVDEVPLLSPHEILIDVSSSHQHHHTNDDNVNINTSKFTSPSSSSSSTSSCISSSVVPGDEFSKFFDEMENLDLKWLSSDDSSGENIISLDGKFTNTVDTMNLWDDINDLSSLDMFMNDHDHDGIVGNGNGCSRMVLDQDSWTFDLLI*
>Cagra.0434s0044.1
MGRSPCCDENGLKKGPWTQEEDEKLIVHIQKHGHGSWRALPKQAGLNRCGKSCRLRWTNYLRPDIKRGNFTEEEEQTIINLHSLLGNKWSSIAGNLPGRTDNEIKNYWNTHLRKKLLQMGIDPVTHRPRTDHLNVLAALPQLMAAAANFNSLLNLNQNVQLDATSLAKAQLIHNMIQVLSNNNNTNNPSFSSSTMQTNNNLFGQSSYLENQTIFGQSQSFSNILDENNHDHDDLMVKSQIVDHPLDSLTSGPIQPDFHDDNHSLPLLVPASPEDSKQPMIKKNDIGNFHHHPDHTTNPSSSNSTFTQDHHQPWCDIIDDGASDSYWKEIIEQTCSEPWPFP*
>Cagra.0454s0003.1
MSLWGVMGGGWGMVEEGWRKGPWTSEEDRLLIDYVRLHGEGRWNSVARLAGLKRNGKSCRLRWVNYLRPDLKRGQITPNEETIILELHAKWGNRWSTIARSLPGRTDNEIKNYWRTHFKKKTKSPTNNAEKTKNRLFKRQQFQQQRQMELQQEQQLLQFNQIDMKKIMSLLDDDNNCDNTFSSSSSGSSSGEGGAFYVPHQITYSTTSSGSDPNTNGYYPVVPVTIPEANVNEDTTIWEGLWNLDFEGQGSFGGAACAPRKQCFQNMVLPFC*
>Cagra.0463s0005.1
MEGSSKALKKGAWTAEEDTLLRQCIDKYGEGKWNLVPLRAGLNRCRKSCRLRWVNYLNPNINRGEFSSDEVDLLIRLHKLLGNRLLEESQKADVAGNVGITIDEEEDTSSIDSMSSTFEKLGSLFNVDTGEVD*
>Cagra.0463s0006.1
MEGSFKGLTRGAWTPEEDSLLKEGIAKYGEGKWHLIPPRTGLNRCRKSCRLRWLNYLKPGINRGRFTMDEVDLLLRLHKLLGNRWSLIAGRLPGRTANDVKNYWNTNLVKKQETCVKINTQKREITCSTSTPAAENLNVISFAPQCYNDLLGDDLGEVRSRDGSNYRSITCNKDDEKYDFVNNLMDGGESMSWERVLEKIQEADVVDPIATTSDEADKSSLNSMSWSFEVDQLWSMLNEDSEAFQS*
>Cagra.0463s0007.1
MDAPMSNNGLRRGAWTAEEDSLSRECVDKYGEGKWHLIPLRTGLNRCRKSCRLRWLNYLKPGIKRGRLNSDEIDLIIRLHNLLGNRWSLIAGRIPGRTANDIKNYWNTHFCKKQDMSGKNKMGERNPSSSGATPPPQIDVINPQHGSFSDNNSCSHVNGFPEVELGGIINTDHIVTCDQDEEKYGSTNNEMVGESVWWESWLEDSVEVDPEAMITDEAGPSSM*
>Cagra.0463s0008.1
MEGSSNGLRKGTWTAEEDSLLRQYVEKYGEGKWQQVPLRAGLNRCRKSCRLRWLNYLKPGINRGKLSTDEVDLLLRLHKLLGNRWSLIAGRLPGRTANDVKNYWNTHLSKRHEPSFCKAEMKNKIITSPPTTPPQKIKVFKPRPRSFSSKNGSSYLNGFPQFDVIPPWSGLNNDNIGESSITCGKDEGNCESLYNLMDGDQNKWLESLLEESQEADAPGPEATTTELGATLAFDVEQIWNLFDGENVELD*
>Cagra.0487s0012.1
MSSSSNPAACSPVKEELSELQTEIQCMENKQPLAASCSSASEGSGCFFLKSPEIATPATSSPTPRRTSGPMRRAKGGWTPEEDETLRRAVEKYKGKRWKKIAEFFPDRTEVQCLHRWQKVLNPELVKGPWTQEEDDKIVELVKKYGPAKWSVIAKSLPGRIGKQCRERWHNHLNPDIRKDAWTIEEESALMNAHRIYGNKWAEIAKVLPGRTDNAIKNHWNSSLKKKLEFYLATGNLPPPATKFSVLNDIADGDRDSKQSSATKPFKDSDSIAQTSSGNTDSNEVGKDHIDASSALLEEVAASRRISVNEYACSPVEHKPRLPNLEPISEEVRINSRAYVERSIQRKEENGFGTPKHGNLYYKSPLDYYFPSEADLQRMSGSECGCSPESATPVSLITPPCNKDSGLAATRSPESFLREAARTFPNTPSIFRKRRKVVLAAKTDDAVVNVGVKEAEQKEESKDSSDISPAGRESLLLETTDDCRDDEKLESNGNVINVSPPYRLRAKRTAGMKSRQLEFTSAKENQPDNETETSELASEEDKPL*
>Cagra.0534s0022.1
MEETTKQNNNTNTNKKKKLVVNTDDSKKKERHIVTWTPEEDDILRKHISVHGTENWAIIASKFTDKSTRQCRRRWYTYLNSDFKRGGWSPEEDTLLCEAQRLFGNRWTEIAKVVSGRTDNAVKNRFTTLCKKRAKYEAMAKENSIGCCVNSNNKRLLFPDGISTPRKAESESPLTKKMRKCHIPNLTEIKSYGDRSHIKVESAMNQHSRPPFSVVAHNATGIDGTKEQKQTGNAKESDGGDKGTQEVFLKKDDSKVTALMQQVELLSSLAQKVNADDTDQSMDNAWKVLQDYLNKSKENDLFRYGIPDIDFQLEEFKDLVEDLRSSNEDSQTSWRQPDLHDSPASSEYSSGSTVMQHSSGDKTQQPMSDTQTALQKQNEGELLQAKGIVSDATVEQVDLLTTCQDVLKNPNEIVPMTCDEEFNSPVQVTPLFRSLAAGIPSPQFSESERSFLLKTLGVESPCPCPSANPSQPPPCKRVLLDSL*
>Cagra.0542s0036.1
MSRKPCCVGEGLKKGAWTTEEDKKLISYIHDHGEGGWRDIPQKAGLKRCGKSCRLRWTNYLKPEIKRGEFSSEEEQIIIMLHASRGNKWSVIARHLPRRTDNEIKNYWNTHLKKRLIEQGIDPVTHKPLASNSNPTVHESSNSLDASSSDKQYSRSSSMPSLSRPPPSGSNMVSEVTEISSNDGAPVQGGTLSCKKHFKKSSSTSRLLNKVAAKATSIKDILSASMEGSLSPTTILHASVFNGFSEQIRSEEDSSNASLMNTLAEFDPFSQSSLYPEDEINATSDLNMDQDYDFSYFFEKLGGDNNNEENNMNVEFNHDLLMSDVSQEVSSTSVDDQDNMVGNFEGWSNYLLDHTNFMYDTDSDSLEKHFI*
>Cagra.0551s0003.1
MGRAPCCEKVGIKRGRWTAEEDQILSNYIQSNGQGSWRSLPKNAGLKRCGKSCRLRWINYLRSDLKRGNISPEEEELVMKLHSTFGN
>Cagra.0558s0004.1
MGRAPCCDKANVKRGPWSPEEDAKLKDYIEKQGTGGNWIALPHKAGLRRCGKSCRLRWLNYLRPNIRHGDFTEEEDNIIYSLFASIGSRWSVIAAHLHGRTDNDIKNYWNTKLKKKLIATMAPPPPHHHLAIGTSISPPPSSSSHYNMINSLHPYNPSISTNQPLTPHQGMMMTMMGQQQQLLYQEDMGSLVNSPNRNKLIMSHQEDSHEQSTNKGIMLLSDVRSGSSTTSTVTRVKMEHRDHHHHHHEEDERSMSSVVIEDYGMEEIKQLIGSSCTSSSNSLWFDENKTEDKFMLYY*
>Cagra.0612s0043.1
MEYKKGETLRRGPWLEEEDERLVKFVTLLGERRWDSLAIVSGLKRSGKSCRLRWMNYLNPNLKHGPMSQEEVRIILQLHALWGNKWSKIARRLPGRTDNEIKNYWRTHFRKKEEAQNYDKITDWRGNIGEDLLHKYNKTEITRTRMTSQEHGFDETVKECNQRSMESGQETNGSIFERESFGIMNSPYENRISDWISEISTDQSEANVSEGNSSSSSEKNINIASWWFQETRDFEEFSCSLWS*
>Cagra.0690s0007.1
MMRSSSRGGKKPVLSKKTTPCCTKTGMKRGPWTVEEDEILVSFINKEGEGRWRSLPKRAGLLRCGKSCRLRWMNYLRPSVKHGGITSDEEDLILRLHRLLGNRWSLIAGRIPGRTDNEIKNYWNTHLRKKLLRQGIDPQTHKPLDVNHIHYKPEEEVSGGQNTLHPNSSSHTDTTVDSGDGATKKSISVFGGEGNYDDFGFCYDDKFSSFLNSLINDDDDPFGNIIPILSQPLQMDDCKDDIVRASSSLGQIQRKEDV*
>Cagra.0736s0026.1
MGHHSCCNKQKVKRGLWSPEEDEKLINYINSYGHGCWSSVPKHAGLQRCGKSCRLRWINYLRPDLKRGSFSPQEAALIIELHSILGNRWAQIAKHLPGRTDNEVKNFWNSSIKKKLMSHHHHGHHLHHHHHHLSSMASLLTNLPYHNGFNPTTHVDDESSRFMSNIITTTNPTFITPSHLSLQSPHVMAPLMFPTSREGDFKFINTNQSHQDNNLYNNFDILSATAVINNHHQPLLSSSSHDNDPQWPALPDFPASTISSFQETLQDYDDANKLNVFVTPYNDNAKKLSCGEVLEGKVLSSSSPISQDHGLLLPTSYNLQMSTTGDHHHRMDSYINHMIIPSSSSSSPISCGQYVIT*
>Cagra.0820s0004.1
MSEDHHPLMDQTASSDEYFSLNINNDQHLRSYSISHREEEVRNSYLSDYSKKDTANYASCGHSSKASVSRGHWRPAEDAKLKELVAVYGPQNWNLIAEKLQGRSGKSCRLRWFNQLDPRINRRAFTEEEEERLLQAHRLYGNKWAMIARLFPGRTDNSVKNHWHVIMARKFREQSSTYRRRKTILPLKPLIKPNPHLFNDFDPTKLALTHIVTKDQKQLMLPIPCFPGYEDGNESPLMVSMLENEMVVGDYTAWTQEATTLDCLNQTEKSEMFERMNEEKKPLFFDFLGLGEGVISSS*
>Cagra.0824s0021.1
MGKGRAPCCDKTKVKRGPWSQDEDLKLISFIHKSGHENWRSLPKQAGLLRCGKSCRLRWINYLRPDVKRGNFSAEEEETIIKLHQSFGNKWSKIASKLPGRTDNEIKNVWHTHLKKRLSSDTTNLNADEAASKDSLNEAETSQESSPNASMSFAGSNISSREEDDAQISQAFEHIQTYSEFTGMLQEVDKPELLEIPFDLDHDIWSFIDGSDSFQHLENSWSSRAPQESEGDEIEKWFKHLESELGLEENDNQQHEQGTTDGEESSSSSLLEGYKLLIH*
>Cagra.0844s0037.1
MEMSRGSNSFDSKKPSCQRGHWRPVEDDNLRQLVEQYGPKNWNFIAQHLYGRSGKSCRLRWYNQLDPNITKNPFTEEEEERLLKAHRIQGNRWASIARLFPGRTDNAVKNHFHVIMARRKRENSSSMATSTSNQTLHNVLNPISTVTRLNRSQFGLWRYQKNKSRGLWPYSFVPAPRDDEFGSSSVSNIRHEIYLERRTSKELVDHHNHTFHGATEDHNKTSGEDGPSKGNDVGKNNVTFIDFLGVGLTS*
>Cagra.0891s0081.1
MEDPCLLHGAAPPLTAVERFLYGQKNDALCSKKGECSRDRPIVKTKMSMIETRSNNKENTTFGQTREKHLVLNGGNRSSIGEVVPIKSAARYSQNSTKKRPYKNLIKGQWTAEEDRKLIRLVKQHGERKWALISEKLEGRAGKQCRERWHNHLRPDIKKDGWSEEEEMVLVESHMRIGNKWAEIAKLIPGRTENSIKNHWNATKRRQNSKRKHKHKRESNADSNDSDVSPSAKRPCILQDYIKSIDNNGIYKNDDENKNENTISVISTPNLDRLIYSDGDSASSILGDPYDEELVYLQNIFANHPISLENIGLTQTSEEVTQPSSSASMINTPNLNLDNNVGTHHQEATIAAPANTPHLASDIYLSYLLNGTTSSYLDTHFPSSSSSASSTTVEHVGHNEFLEPQANSTSERREMDLIEMLSGSIQGSNICFPLF*
>Cagra.0917s0007.1
MGRAPCCDKANVKKGPWSPEEDAKLKDYIENSGTGGNWIALPQKIGLRRCGKSCRLRWLNYLRPNIKHGGFSEEEDNIICNLYVTIGSRWSIIAAQLPGRTDNDIKNYWNTRLKKKLLNKQRKEFQEARMKQEMVMMKRQQQGQVQSNGSTDLYLNNIFGSSPWPLLPQLPPHHHHQVPLVMMEPTSCNYYQTTPSCNLEQKPLITLKNMVKIEEEPERTSPDHHHQHQDSMTNPFDFSFSQLLLDPNYYLGSGGGGEGDFSIMSSSTNSPLPNTSGDHHQNQQQEILQWFGSSNFQTEAINDMFLSNNNNNMANLETNENTKVYGDSLVAEVGAALAGGTTSTSADQSTISWEDITSLVNSEDASYFNGPNHV*
>Cagra.0917s0061.1
MGRSPGSDEAGLKKGPWLPEEDDKLIKYIHKHGHSSWSALPKLAGLNRCGKSCRLRWTNYLRPDIKRGKFSPEEEETILNLHAVLGNKWSMIASHLPGRTDNEIKNFWNTHLKKKLIQMGFDPMTHRPRTDDIFSSLSQLMSLSNLRGVADLQHQVPIEEQALLNLHAEMAKLQLFQYLLQPPPMSSTSINPNDLSILNLLIKENSNTSNLDLGFLSSHLQDFNNNLPSLKALDDNQFSQKSSPIWFSEPPSLNQTMLPFHDPCAQSVDGFCGNQASSSQDQEVAVTDAVEWPDQQLFDDSMFPDIPYQS*
>Cagra.0998s0005.1
MGRGRAPCCDKNKVKRGPWSPQEDLTLITFIQKHGHLNWRSLPKLAGLMRCGKSCRLRWINYLRPDVKRGNFSKEEEDTIIHYHQTLGNKWSKIASFLPGRTDNEIKNVWNTHLKKRLSTRSSSFSSSSSSSSISSTHDQSTEEDHDKKCEGAHEEEEKSELNDSQDSASHSQDKCIHTKPELHEVNNELNEIQFLLDHDDFDDTTSEFLQNNDMLFPLDSLLHDHQTHISTTGGVTQEVTKSQSFDHPQVLDNISCGFHEDTNIGESDLWRQLLVESTLPTSSPNNEYDEWFNFIDNQTYFDDFNFVGEVCL*
>Cagra.10348s0001.1
PDIRRGDISLEEQFIILELHSRWGNRWSKIAQQLPGRTDNEIKNYWRTRVQKHAKLLKCDVNSKQFKDLIKHYWMPRLVERIATAQVVESVPNHHSSEATAGAASSTSSSESSVRSSFYGGDQVEYGTLDHMTNGGDWFNGGDALETLWSVDELNNWLLQ*
>Cagra.1036s0022.1
MYETLQLTFLYIFIFCSVIRLVYHSLAFGRKMGRSPCCDKLGLKKGPWTPEEDQKLLAYIEEHGHGSWRSLPEKAGLHRCGKSCRLRWTNYLRPDIKRGKFNLQEEQTIIQLHALLGNRWSAIATHLPKRTDNEIKNYWNTHLKKRLVKMGIDPVTHKPKNETPLSSLGLSKNAAILSHTAQWESARLEAEARLARESKLLHLQHYQTKASSHHHHHHHGFTHKSLLTNWTTKTNEDNAEQQQLESPTSTVSFSEMKEPIPTKIEFVGSSTGLSLLKEPENDWINSTIHEFEATQMGEGIEEGFTGLLLGGDSIERSFSGEKNETAGESSGGDCNYYEDSKNYLDSIFNFVDPSPSDSPPMF*
>Cagra.10445s0001.1
MNAAISHPPELMPSLNLSMGCDGSEDAINAAVEEELAELEKGDSSSGGGRSKVKGPWSPEQDAALTRLVTKCGPRNWTLISRGIPGRSGKSCRLRWCNQLDPCLKKKPFSDEEDHMIMSAHAVHGNKWAVIAKLLPGRTDNAIKNHWNSSLRRKPADVWKDHQGIPSTEIYQVHPSKVRKISNETSPREHLPREEVNSFMAPVVNDDQMANEPNEPLLEQKSKPDVYRPVARMGAFSVCKQGYMNHHMTPCEGPLVHASRPGSLAGKFLQSLFYEPIVPSKCGRGCCNHSDNKTLCNSVLGPEFVDYEEHSSAELDRELISISTDLNNIAWIRTGSDNKYFKEAEQSLKADDQYHHREYAHPKFTGMVNNSVSSQMLRQDLRALN*
>Cagra.10637s0001.1
MDRTGGHTSGLNRTGKSCRLRWVNYLHPGLKRGKMTPQEERLVLELHAKWGNRWSKIARKLPGRTDNEIKNYWRTHMRKKAQEKKRPMSPTSSFSNCSSSSMTTTTTNTQDTSCHSRKSSGKVSFYDTGGSRSTGDIMMNQETEDVYSMDDIWREIDHSPVNIIKPVKDIYSEHSHCLSYSTLASPTWESSLDSIWNMDGDKSKMSSSFGNDQFPFCFQHSRSPWSSG*
>Cagra.10702s0006.1
MKRSHSCCYKQKLRKGLWSPEEDEKLLNYITKHGHGSWSSVPKLAGLQRCGKSCRLRWINYLRPDLKRGAFSSEEQDLIVELHAVLGNRWSQIAARLPGRTDNEIKNLWNSCIKKKLRQKGIDPITHKPLSEVDGDTNISFNHSSTSFSSETNQDFFVKEPSDFSDYLAFQKQDTNSVPQSSMIDGSSVSISGFETQSYVKSSIPPQDNTSSTISGEDHVQVIEPTWESNFGSRITSYLDNPSLEEMKWSEEYLNESLFLNPVYVKSETDFDSNIAFPWSQSQACDVIPKDLQRMVFSFGQTL*
>Cagra.1085s0031.1
MGRPPSSDDSGLKKGPWTPDEDEKLVNYVQEHGHSSWRALPKLAGLNRCGKSCRLRWTNYLRPDIKRGRFSPDEEQTILNLHSVLGNKWSTIANQLPGRTDNEIKNFWNTHLKKKLIQMGIDPMTHRPRTDIFSGLSQLMSMSSNLRGFADLQQQFPISQEHTILMRLQTEMAKLQLFQYLLQPSSFMNTINPNDLDSLSLLNSIASFKETTTTTTSNTLDLGCLGSYLQDFNSLPSLKTLNSNSMEPSSVFPQNPDDNHFKFFTQRQNLPVSPIWLSDPSSSTQSLTLPNSVVTDDLIRNQYGVEDVNSNITSSSCQESAASASAAWPDHLLDDSIFSDIP*
>Cagra.1111s0025.1
MDNSMKKKKSFIKESDHQDVELRRGPWTLEEDTLLTNYVLHNGEGRWNHVAKCAGLKRTGKSCRLRWLNYLKPDIRRGNLTPQEQLLILELHSKWGNRWSKIAQYLPGRTDNEIKNYWRTRVQKQARQLNIESNSDKFFDAVRSFWVPRLMEKMEQNSSTTTYCCPQSNNNNNSLLLPSQSQDSMMSSTIQKDKDFSSQNLSLSNMDSSSTSTWAVPHFMDHNNTNIIDSSMCFHQGNDQELGGYVPIGMENYLGNSDISMECHVADGYSTYEDVTQDPMWNMDDIWQFRE*
>Cagra.11216s0001.1
MEKRGGSSGGSGSSVEAEVRKGPWTMEEDLILINYIANHGDGVWNSLAKSAGLKRTGKSCRLRWLNYLRPDVRRGNITPEEQLIIMELHAKWGNRWSKIAKHLPGRTDNEIKNFWRTRIQKYIKQADATTTSSVGSHHSSEINDQAASTSSHNVFCTQDQAMETYSPTPTSYQQHTNMEFNYGGNYSAAATTTTVDYPIPMTVDDQTGENYWGMDDIWSSMHLLNGN*
>Cagra.11216s0002.1
MEFESVIKMHYPYLAAVIYDDSSALKDLHPSLTDDFSCVPSVHHKSIQINLGMPHLPPKVISNPYLYLPNFTSKPNTHEIPSKETIKGITPPPCTGAFETYFHGTSNDQSFSGMANTTSQTIESNVSDVTHDNTMWKNDQNQGFIFRTESTFNLTMVDSNQFNVVKPVLSTNEDTIIARCQNDQVVIKTEQLKKKNKRLHMRRICKPAKKTSIVKGQWTSEEDKLLVKLVERHGTKKWSQIAKMLQGRVGKQCRERWHNHLRPDIKKDSWTEEEDQILIEAHKEIGNRWAEIARKLPGRTENTIKNHWNATKRRQHSRRARGKDEISLALGSNILQNYIRSITYKDEALMITNTNIGPKNMEGKGKNLMVAVPKYEEDESKYIVDGVMNLGLDDGRKMPSSTAVSTTCASGSASTSGYASGSGSGVTVEFDEPMTDSWMVMHGCDEIMMNEIALLEMINHGHL*
>Cagra.1138s0003.1
MIDWGVQGHHQKHDHDPYQQRQGCRKGPWTLEEDKLLGEYVTSHGEGRWSTVAKCAGLNRSGKSCRLRWVNYLRPGLKRGQITPQEEGIILELHSLWGNKWSTIARYLPGRTDNEIKNYWRTHYKKKEKSCSKPERAKRSQSRKHQVDLKPQPQPQPHNHQSQLVSRDQMNIDKEQNISSPLYYSTSIFNDQLSMPQNVAATSSDHSMIDESNLWGNLWNLGDDDPYSFGSGLGQRIATDLSEKFPNGGVETPSCGSGDYSYTGFYIF*
>Cagra.1150s0023.1
MFITEKQLWIDEIATRRASSSSWDFPFNDINIHQQRHCNTSHEFEILKTSLGDVSAHEEESNTHNPNFSNSESGNKKETTDSGQSWSSSSSKPSTLGRGHWRPAEDVKLKELVSIYGPQNWNLIAEKLQGRSGKSCRLRWFNQLDPRINRRAFTEEEEERLMQAHRLYGNKWAMIARLFPGRTDNSVKNHWHVIMARKYREHSSAYRRRKLMNNNPLKTHLTNNHHPNPNPNYHSFLSTNHYFAQPFPEFNLAHHLVNNAPITSDQNQLVFPFHCFQGYESNDTPMVVSMFSNQMMVGDNVGATSDALYWNGSQGKEDLDHEPMHWIGMEAVDEEVVEKAKQQPHYFDFLGLGTAASES*
>Cagra.1194s0007.1
MGRSPCCDESGLKKGPWTPEEDQKLIYHIRKHGHGSWRALPKQAGLNRCGKSCRLRWTNYLRPDIKRGNFTAEEEQTIINLHSLLGNKWSSIAGHLPGRTDNEIKNYWNTHIRKKLMQMGIDPVTHRPRTDHLNVLAALPQLLAAANFNNLLNLNQNIQLDATSVAKAQLLHSMIQVLSNNNNASSSLETHHTNNNNLFGQSSFLENLPSIGENLYDQTQSLSHIVNQPPLDSFTSPIRVVAHQDYQNSIPPLISASPDDESKQTQMMAKNKEVLRHTDHTSNPSSTSTFTQDHQPWCDVIDDEASDSYWKDIIEQTCSETWPFRE*
>Cagra.1225s0085.1
MGRSPCCDKNGVKKGPWTAEEDQKLIDYIRFHGPGNWRILPKNAGLQRCGKSCRLRWTNYLRPDIKRGRFSFEEEETIIQLHSVMGNKWSAIAARLPGRTDNEIKNHWNTHIRKRLVRSGIDPVTHSPRLDLLDLSSLLSVLLSQPNFSSVASQASSLLNPEVLRIASLLFPLQNPNPIYSPNLDQNLQTPITSSESSQPQTESTTPTLNNETSSLEPMNARLDDFGPADVLPPLSESFDLDSLMSTPMSSPQQKSIEAEANPSSFFDFGFPDDFILDDFMF*
>Cagra.1232s0025.1
MSNPTTRKNMERIKGPWSPEEDDLLQRLVQKHGPRNWSLISKSIPGRSGKSCRLRWCNQLSPEVEHRAFSQEEDETIIRAHARFGNKWATISRLLNGRTDNAIKNHWNSTLKRKCSVEGQSCDFGGNGGYDGNLREEQPLKRTASGGGVSTGLYMSPGSPSGSDVSEQSSGQGQHHVFKPTVRSDVTASSSAEDPPTYLSLSLPWTETARVNEAPQPNQDTVMDGGYTAELFPVRKEEEVEVEDEAKGISGGFGGEFLTVVQEMIRTEVRSYMADLQRGNVGASGGGSGGGSCMPQSVNSRRVGFREFIVNQIGIGKME*
>Cagra.1300s0004.1
MGRQPCCDKVGLKKGPWTAEEDRKLMNFILTNGQCCWRAVPKLAGLLRCGKSCRLRWTNYLRPDLKRGLLSDYEEKMVIDLHSQLGNRWSKIASHLPGRTDNEIKNHWNTHIKKKLRKMGIDPLTHKPLSIVEQEDEEPVKKLQKVQVPLQEPVKKTLEEPSYMLTLEEPQDDDQFMAMNLDYGLEDVPLMDPESLELICSNSTMSSSTSTSSNSSNDSSFLKDLQFPADFEWSDYGNSSNNEGVDNIIENNMMSLWDVDDFSSWDLLLSSTFGLV*
>Cagra.13170s0007.1
MGRAPCCEKVGMKKGRWTAEEDQILSDYIQANGEGSWRSLPKNAGLKRCGKSCRLRWINYLRSDLKRGNITPEEEDLIVKLHSTLGNRWSIIANNLPGRTDNEIKNYWNSHLSRKLHSYFRKPTVINVVENAPKRRPGRTSRSAMKSKHIPNPRNHHKDPISLKANHQKNKIVLPTTTIENGEGEKEDDALMALSSSSFGGAKEPGLGPCGYGDDGCCNPSINGDDGVLCINDDIFDSCFLLNEPDAVHVSSSEPNNAENAEPYGKSYAGNENVKPMADDWDFCWREGQTLWDQKEDLDSVLSWLLTEEEKESEIIRQRDSNDFGQPLDLDQENKMAAWLLS*
>Cagra.1317s0038.1
MGFCSESFRFEGGGRNIRIGLNRTGKSCRLRWVNYLHPGLKRGKMTPQEERLVLELHAKWGNRWSKIARKLPGRTDNEIKNYWRTHMRKKAQEKKRPMSPTSSSSNCCSSSMTTTTTHDTGGSNGKMNQEFEDGYYSMDDIWREIDQSGANIIKPVKDMYYSEQSCYLNFPPPASPTWESSLESIWNMDADESKMSSFAIDQFPLSFEHGRSSWSSLV*
>Cagra.1361s0065.1
MGKGRAPCCDKTKVKRGPWSPEEDLKLISFIQKFGHENWRSLPKQSGLLRCGKSCRLRWINYLRPDLKRGNFTAEEEATIIKLHQNYGNKWSKIASHLPGRTDNEIKNVWHTHLKKRLVQSSGTDHTADEPANSSPCSSDSVSRGEVSLNRTTRNALSTSVSSGGSNHSIQEDDPKIGMTFEYIEEAYSDFNDIIQEVDKPDLLEIPFEPDPDIWSYLDASNSFQQSAANEFSSASRPEEESDEDEVKKWFKHLESELGLEDDDGQQQRTHDNKEESSSSLLKNYELMIH*
>Cagra.1383s0046.1
MGRSPCCEKAHTNKGAWTKEEDERLIAYIKSHGEGCWRSLPKAAGLLRCGKSCRLRWINYLRPDLKRGNFTDEEDELIIKLHSLLGNKWSLIAGRLPGRTDNEIKNYWNTHIRRKLINRGIDPTTHRPIQESSSASQDSKPIPQLEPVTSSNTINISFASAPKVETFQESITFPVKPEKISMLTFKEERPVEEKFPDLNLELRISLPDEVDRRQGLHGKSTTPRCFKCSLGMVNGMECRCGRMRCDVVGGSSKGTDMTMSNGFDFLGLAKKETTSLMGFRSLEMK*
>Cagra.1390s0010.1
MAMEAGVLCRRKPVTPHLSALYSSTNRIYSSLSSISIETFLKLLIGLQRCGKSCRLRWTNYLRPDIKRGKFTVQEEQTIIQLHALLGNRWSAIATHLPKRTDNEIKNYWNTHLKKRLLKMGIDPVTHKHKNETLSSSTGQSKNAATLSHMAQWESARLEAEARLARESKLLHLQHYQNNNLNKSGPQHCFTHKTSTNWTKPNEGSGDQQLESPTSTVTFSENLPLMIMPLGIPTDIRNRNNNIESSELPAMIEFAVSSSTSSDVSLVKEHENDWIRQINCPCPTEGIGEGFTSLLLGDSVGRSLSTGKVEATASSVAGAGVVSESEYNYYEDNKNYWNSILNLVDSSPSDSQAMF*
>Cagra.1398s0045.1
MEDQGTHEKSLAHCAAPPLTAVERFLNSQKNDTLCFKTQERSIDRPILKTTRATEIRKDNKQNMMFGPRKEKNLAVNNGNRNVIGEMIVKGGTTRDYQKSTTCKKRPYKNLIKGQWTAEEDRKLIKLVKQHGDRKWAIISEKLEGRAGKQCRERWHNHLRPDIKKDSWSEEEERVFVEAHTRIGNKWAEIAKLIQGRTENSIKNHWNATKRRQNSKRKHKRSRNADSTNSDVDDLSPSAKRPCILEDYIRSIDNNDKGNGQHIITATGGSNIFLSTPNLEDGDSTSSLLDDPYDEELIFLKNIFANHPVSLENMNLSQGSDEITQSSSSGFMFKNPNPKPNLHNNIVGNQLGTMVTEPAITSHLASDIYLSDLLDGTASSSSLSFMSSNNSSEHAAENELFVPQANSTSERREMDLMEMLSGSSTIGSTSNIWFPLF*
>Cagra.14303s0002.1
MGRQPCCDKLMVKKGPWTAEEDKKLINFILNNGHCCWRALPKLAGLRRCGKSCRLRWTNYLRPDLKRGLLSEAEEQLVIDLHALLGNRWSKIAARLPGRTDNEIKNHWNTHIKKKLLKMEIDPLTHQPLNKVSTGKEFDDKSETSSKAGNVKRSDDKSLETDESTKNTIDETSTITHQNSSKDEYELLGDIIDHKDEDLFNILWTNDEPPLVDVSWSNSIGGAAAVVAADKINMAAAEDLPTWPLEEKNGDNWMFLDYCKDFGVQDFGFCQSSMETGYKD*
>Cagra.1475s0003.1
MDFSCFQEYPFGLQCRGTFNGFGENNAVSETVEEFCNKGRMQKKKSDDDLKKKKKQSGSRVCSRGHWRISEDTQLMELVAVYGPQNWNHIAENMQGRTGKSCRLRWFNQLDPRINKRAFTVEEEERLLAAHRAFGNKWAMIAKLFNGRTDNALKNHWHVLMARKMRQQSSSYVQRFNGSNHNKPNTDHKIFNLSPGNEDDEDMNLRKYSWEMLKEGTTNLKAQYLQEEYCSSRMPRQGPHQHYSTFPADSLALTLHVSIQEPSSSSSSSSLSLPSSSTAEHTMVTRYIETTKPPAFIDFLGVGHLSSNM*
>Cagra.1533s0005.1
MGRSPCCEKEHMNKGAWTKEEDERLVSYIKSHGEGCWRSLPRAAGLLRCGKSCRLRWINYLRPDLKRGNFTRDEDELIIKLHSLLGNKWSLIAARLPGRTDNEIKNYWNTHIKRKLLSKGIDPSTHRAINEAKTEEKFVKDVSFVSKFEKTEKSEDQKQSKKDLDGLACKEEIVEYYPVVVEEEMFTDLNLELKISPPWQKQNHKERSPYTASRFYMENGTECSSETAKCQTEDSSSISYSSSSVDISSSIGVGYDFLGLKTRVLDFRSLEMK*
>Cagra.1535s0018.1
MRKPEVAIAASTTHQVKKMKKGLWSPEEDSKLMQYMLSNGQGCWSDVAKNAGLQRCGKSCRLRWINYLRPDLKRGAFSPQEEDLIIRFHSILGNRWSQIAARLPGRTDNEIKNFWNSTIKKRLKKMSDTSNLINNSSSSPANTASDTSSNSTSSLELKDIIGSFMSLQEQGFVNPNSLTHHMPTNNPFPAPNMISHPCNDDFITYADGIYGVNAGVQGELYFPPLECDQESDWYNANINNHIEELNTNGSGNEPDQGMIRPVEEFWDIDQLMNTEVPSFYFNFKQSI*
>Cagra.1549s0005.1
MADRVKGPWSQEEDEQLRRMVEKYGPRNWSAISKSIPGRSGKSCRLRWCNQLSPEVEHRPFSPEEDETIVTARSKFGNKWATIARLLNGRTDNAVKNHWNSTLKRKCGGGGVATTTMTADEEEDDQDRPKKRRSVSFDSAFAPVDTGLYMSPESPIVSDSSTIPSPSSPVAQLFKPMPICGGFAVVPQPLPVEMTSSSDDPPTSLSLSLPGAENTSSNHNSNNNNNNNNTLMFPRFESQMKINVEERGVGGGGGGEGRRGEFMTVVREMVKAEVRSYMTEMQRTSGNGGGGFVVGGYRDCGIITPKVE*
>Cagra.15509s0001.1
MSWWGMKGGGWGMVEEVWRKGPWTAEEDRLLIEYVRVHGEGRWNSVARLAGLKRNGKSCRLRWVNYLRPDLKRGQITPHEESIIIELHAKWGNRWSTIARSLPGRTDNEIKNYWRTHFKKKAKPTTNNVEKTKSRLLKRQQFKQQRELEMQQEHQLFQFDQLDMKKIISLLEDNNISSSSDCGSGGNVFYAPHQITHSSKPFGYNPNLLEEQLQGRLAPVNILDANTTNEDNAIWDGLWNMDIVDGHGGMSVVAATSACGPRKPYFHNLVIPFC*
>Cagra.1561s0019.1
METMKKKGRGKATITSQKEEEGTVRKGPWTMEEDFILFNYILNHGEGLWNSVAKASGLKRTGKSCRLRWLNYLRPDVRRGNITAEEQLLIIQLHAKLGNRWSKIAKHLPGRTDNEIKNFWRTKIQRHMKVPPKNMMHQHCPGNSQSSGMTTTDQGSSGKAIDMAESFSPATTTFNVVEQSNENYWNVEDLWPVHLLNGDHHVI*
>Cagra.1629s0007.1
MGKSSSSEESEVKKGPWTPEEDEKLVGYIQTHGPGKWRTLPKNAGLKRCGKSCRLRWTNYLRPDIKRGEFSLQEEETIIQLHRLLGNKWSAIAIHLPGRTDNEIKNYWNTHIKKKLLRMGIDPVTHCPRINLLQLSSLLTSSLFKSMSQPPMNTPFDLTTSNINPDVLNHLNNVQTESYQPNQHLQNDLNSTEHTTFTGLLNSTPPVQWQNNGEFMGDYLDYTGSGDPSNNQVPQTGNYSSASFLSDHIHDSESFKAGWNFSSSMLPGTSSSSSTPLNSSSTFHVNGGSEDDRESYGSDMLMFHHHHDHNNNASNLS*
>Cagra.1629s0073.1
MMMYGGGGGAGKDGGSTNHTSDGGVILKKGPWTAAEDEILAAYVRENGEGNWNAVQKNTGLARCGKSCRLRWANHLRPNLKKGSFTGEEERLIIQLHAQLGNKWARMAAQLPGRTDNEIKNYWNTRLKRLQRQGLPLYPPDIIPNHQLHPHPHHQQHQQHNHHQQHHQQMYFQPQSSQPNTPSSSPLPSPRPLNANANSSSSFTFHTTTANLLHPLSPHTPNTPQTPSQLSSTPPPPPLSSPLSSPRNNQYPTLPLFALPRSQINNNDANFTFPRPPPLLQQQPSSLLAKRYNNANTPLNCINRVSTAPFSPVSRESYTSFLTLPYPSPTAQTATYHNTNSHYSSSPSFSLNPSSSYPTSTSSPSFLHSHYSPSSTSFPTNPVYSMKQDQLPSNQIPQIEAFNNFNSFTDNERQNHNLNSSGVHNHRRSSSCSLLEDVLEEAEVLAAGGRGRPLKRRQLTASPPNHHNNDNDNFFSVSFGDYDSSDNICSLQDLKSKEEESLHINTMQEDIAKLLDWGSDSGEISNGQSSVVTDDNLVLDVHHLASLFPADSTTAVATATNDQHNNNNNNNCSWDDMQGLS*
>Cagra.1655s0026.1
MSYKTTVESDDGMHSSIHNESPAADRIANGYRSRGRGGVLKKGPWTSTEDGILIDYVKKHGEGNWNAVQKHTSLARCGKSCRLRWANHLRPNLKKGAFSQEEEQLIVEMHAKMGNKWAQMAEHLPGRTDNEIKNYWNTRIKRRQRAGLPLYPPEIHVEDLQWSEEYTKSKIIGVDRRRHHDFLQLGNAKANALFDDLNFAASLLPAASDLSDLVACNLLGTGASSSWYESYMSPILPSPKQFWESGSRFPMCSSNIKHEFQSPEHFQNTASQKNPRSCSISPCGVHHPPYGNQPSSDMMMILDSHTFTDGMLPTSKPSFGAVKLELPSFQYSETSAFDQWKATPSPPQSDLLDSVDAYIQSPPPSEIEESDCFSSCDTGLLDMLLHEAKIKTSAKHSLPLSSPEKSLSSTTSTTNAIQNVPRTQIKSGELEDSQKNLARSEISIPRQLSAGGISSGNFVKTEESDHVWEPKRVDMTRPDVLLASSWFDQGCYGIVRDTSSMSDALALLLGGDDIGNSYVTVGSSSGQAPRGVGSCGWTNMPPVWSL*
>Cagra.1655s0054.1
TGLQRCGKSCRLRWLNYLRPGIKRSKFSPQEEQEIIKFHALLGNRWSVIAKQIPNRTDHDIKNHWNSCLKKRLAKGRTDPMMTPEPALVTVDEATSTSTRSPSPAPSTTFSSTGFARLLNKLAAGIASRKYRLDKIKMVILTEQPREASAKENMLITMEEEDLITCFMDIDEKLSTASFCELPCDDSTTYSYATSDWLN*
>Cagra.1659s0003.1
MGRPPCCDKIGVKKGPWTPEEDIILVSYIQEHGPGNWRSVPTHTGLRRCSKSCRLRWTNYLRPGIKRGNFTQHEEKMILHLQALLGNRWAAIASYLPERTDNDIKNYWNTHLKKKLKKMNDSCDSTINNGVDSKDLSSPNKNTTSNQSNSSSKGQWERRLQTDINMAKQALCDALSLDKPQSQTNFSITDLGYGPSSSSSSTTTTTTKSTNPYPSGVYASSAENIARLLQNFMKDTPKTSVPSPVAATEMAITTAASSPSTTEGEGEGIDHSLFSFNSMDEAEEKPKVIDHDINGLITQGSLSLFEKWLFDEQSHDMIINNMSLEGQEVLF*
>Cagra.1671s0249.1
MGRRPCCEKTGLKKGPWSGEEDQLLTNYITLHGHPNWRALPKLAGLLRCGKSCRLRWINYLRPDIKRGNFTSLEEDTIIHLHHILGNRWSAIAAKLPGRTDNEIKNVWHTHLKKRVLLHQNQDGENNKEAFVDTTTTAAAKRPTSPQQQQSTSSGDVSAVTTSGNNNDISNNSNSNSKDSATSSKDVLAIIDESFWSEVVSSMDCNISGDDVKSETKIENSWEDSLDRNHKDMGNNYSKLYNHDMEFWFDHLTSTTTSLIAGEISDDISEF*
>Cagra.17198s0001.1
LQRCGKSCRLRWLNYLRPGIKRGKFTPEEEDEIIKHHALLGNRWAAIAKQLPNRTDNDIKNHWNSCLKKRLAKSGIDPMTHEPKSLTIDVVSSSSSTTSSPIPSPCSSSFSSSSSSAGSARLLNKLAAGISSRKHGLERIKTVILSEQPRDQAEAEEEKKMLISMEHDEMIACLMDIDEKMNIASFDEVPFDGYSTATATTTSGFMAFDDFYSPVNPDTTLYVSDFYDETEQLGLFLL*
>Cagra.18121s0004.1
MKERQRWSGEEDALLRAYVRQFGPREWHLVSERMNRPLNRDAKSCLERWKNYLKPGIKKGSLTEEEQRLVIRLQEKHGNKWKKIAAEVPGRTAKRLGKWWEVFKEKQQREEKESNKRVEPIDESKYDRILESFAEKLVKERGLVLGSMMPSCSGSSEGVFLSELVECCRELEEGHRAWADHKKEAAWRLRRLELQLESEKTCRQREKMEEIEAKMKALREEQKSAMEKIEGEYREQLVGLRRDAEAKDQKLADQWTSKHIRLTKFLEQNMGCRLDRP*
>Cagra.1838s0012.1
MGRAPCCDKANVKKGPWSPEEDAKLKSYIEKSGTGGNWIALPHKIGLKRCGKSCRLRWLNYLRPNIKHGGFSEEEENIICSLYLTIGSRWSIIAAQLPGRTDNDIKNYWNTRLKKKLINKQRKELQDACMEQQEMMLMMKRQQQHQQQQQIQTSFMMRQDQPMFTWPLHHQDVNQVPTLVMNQTNSLGDIQEDVKPAIMVKVEDQLLERANPHQDSMTNAFDHLSFSQLLLDPNHNHLGSGECFSMNSFLSTNANSPLLNTSVDHQWFGKFQAETMDLFSGAATSTSADQSTISWEDISSLVYSDSKQFC*
>Cagra.1981s0006.1
MGRSPCCEKKNGLKKGPWTPEEDKKLTDYINIHGYGNWRTLPKNAGLERCGKSCRLRWTNYLRPDIKRGRFSFEEEETIIQLHSIMGNKWSAIAARLPGRTDNEIKNYWNTHIRKRLLKMGIDPVTHSPRLDLLDISSILNSSLFNSSHHHQHMNMSTRLMMMGDGHSHQSLVDPEILKLATSLFSNQNNTHENQTEVNQYQTGYNMSSNQELQYWFPIMDQFTEFQDLITPMKTTVQDSTPSLPSNYDDDYSKPNSVLEPFYSDFASVLTTPSSSPTPLNSSSTTYINSSTSSTEDEKESYYSNNNITSTSEIPDYSFDFNGFLQFQETRNHWDRVM*
>Cagra.2117s0052.1
MSYTSTDDSDQNESPAAADDNGSDCRSRWEGSGLKKGPWSSAEDDILIDYVNKHGEGNWNAVQKHTGLFRCGKSCRLRWANHLRPNLKKGAFSQEEEQLIVELHAKMGNRWARMAAHLPGRTDNEIKNYWNTRIKRRQRAGLPLYPPEMHVEVLEWSQEYAKSRIMGEDTRHSDFLQLGSCQSNFFFDNLNFVTDIVPGASSDLADTTGYKNLGNAASSTRYGNFMTPIMPSSKRLWESELLYPGCSSTIKQEFPSPEQFQNTYPQKISKTCSFSVPCDVDHPLFGNQHSPVMIPDSHTPTDGIVPSSKPSYGAVKLELPSFQYSEATFDQWKKSSSPPHSDLLDPFDAYIQSPPPLTGREESDYFSNCDTGLLDMLLLEAKIRNNTTKNSLYKSCASTIPSADLGEVTVSQTKSEEFDNSLKSLVRSEISTQQYADGISLRQRGKKRKPLLDITRPDVLLASSWLDHGLGIVKETGSMSDALAVLLGDDIGNDNMHTNVGASSGVGSCSWSNMPPVCQMTELP*
>Cagra.2175s0026.1
MMCSRGHWRPAEDEKLRELVEQFGPHNWNAIAQKLSGRSGKSCRLRWFNQLDPRINRNPFTEEEEERLLASHRIHGNRWSVIARFFPGRTDNAVKNHWHVIMARRGRERSKLRPRGLGHDATAAATGMIMGNYNDYDKERRLATTTAINFPCQFSHINHFQVLKEFLTGKIGFPNSTTHIKEDAIDQTKRPVEFYNFLQVNTDSKKPEVIDNSRKDEEEDFDDNNRIRNENCVPFFDFLSVGNSASQGLC*
>Cagra.2181s0015.1
MGRAPCCEKMGLKRGPWTPEEDQILISFIIKHGHSNWRALPKQAGLLRCGKSCRLRWMNYLKPDIKRGNFTKEEEDAIITLHQILGNRWSAIAAKLPGRTDNEIKNVWHTHLKKRLEDYQPAKPKTSSNKKKGTKPKSESVVSNSNSTRSESELANSSNPSGESLFSSSPSSSEVSSMTVHMSHEGHDSNEAKMDNKPIIDQDCVSFENFGADIDESFWNETLYSQDEHNYASNGLEVVGLDEQQQFQHLGSVDNEMIFDSEMDFWFDVLARTGGEHDLLAGL*
>Cagra.2231s0026.1
MSNILKKRCNNGEEEGVEQRKGPWTLEEDTLLNNYISHNGEGRWNLLAKSSGLKRTGKSCRLRWLNYLKPDIKRGNLTPQEQLLILELHSKWGNRWSKIAKYLPGRTDNDIKNYWRTRVQKQARQLNIDSNSHKFLEVVRSFWVPRLIHKMEDNSNTNSKATPPDLLGPVLQDNSFPHDFSNIDFSTSMSVDLKKTSQFMVMESSSDLETTCSLYLDGSRGSSSQCVSEGYSSFPCLEEEYMVATMGSSDILQLQDCHVADSTYEEDVTQDPMWNMDDIWQFKEYAHYN*
>Cagra.2310s0015.1
MGRPPCCDKSNVKKGLWTEEEDAKILAYVAIHGVGNWSLIPKKAGLNRCGKSCRLRWTNYLRPDLKHDSFSPQEEELIIQCHRIIGSRWSTIARKLPGRTDNDVKNHWNTKLKKKLMKMGIDPVTHKPVCQVLSEFRNISGHGNASFKTEPSNNSVLTQTNSAWEMMRNTTMSHETYFNNSPMIFTNPGSSEIQTTPFHFSNHSNHLLNGTTSSCSSSSSSASITQPNQGTQAPVTNFCWDDFLLSDPVLPQSSQKQVVGSSATSNLTFAQNEHHFNSQAECSSQKIVSNASHSASSFVDEILDKDQEMLSQFPQLLNDFDY*
>Cagra.2337s0007.1
MVYKSEKPNRKMKSKEKQRKGLWSPEEDEKLRSHVLKYGHGCWSTIPILTGLQRNGKSCRLRWVNYLRPGLKKCTFTKEEETTLVSLHSMLGNKWSQISKFLPGRTDNEIKNYWHSNLKKGVSLTKHVTTRTPQTSSVKSSLEALQSTTERSSSSISVGETFNAQTPSFLPSLVFSEWLDYSLFTDQSPQKTSYVQNSVVPEERRFTGP
>Cagra.23492s0001.1
MGRHSCCFKQKLRKGLWSPEEDEKLLNYITRHGHGCWSSVPKLAGLQRCGKSCRLRWINYLRPDLKRGAFSQDEESLIIELHAALGNRWSQIATRLPGRTDNEIKNFWNSCLKKKLRRKGIDPTTHKPLVTTSELHQTLNVIDQKLTSSEVVKSTGSINNNTHDHQSMVVSNQSGPWWFPAATTTTTTTNQNAAFCFSSSNTITPTVSDQIVSLISSMSTSSSPTPMTSNFNPAAPNNWELQQLNYCNTVPSQTNSIYSAFFGNNHYTEASQIMNANNNNNNPVLDHHHQDMKSWASEILHYTEQNQTSETCLETEVKPDIAKYYWRSASSSSSPNQEAATLLHDTDVEVYGKNLQKLNSMVFDQSL*
>Cagra.2350s0045.1
MGRSPCCEKDHTNKGAWTKEEDDKLISYIKAHGEGCWRSLPRSAGLQRCGKSCRLRWINYLRPDLKRGNFTLDEDDLIIKLHSLLGNKWSLIATRLPGRTDNEIKNYWNTHVKRKLLRKGIDPATHRPINETKAPQDSSESSKTEDPLVKILSFGPQLEKKESFEDERAHKGVICKKDRVEYSYSAFEGRCLDLNLELKISPPWQDKLHDETSMRFRREKHMCTSCRFGFGNGKECSCNSAKCQTEDSSSSSYSSSDISSSIAYDFLGLNTRVLDFSSLEMK*
>Cagra.23907s0010.1
MAKTKSGEKQRKGLWSPEEDEKLRSCILSHGHSCWTNVPIKAGLQRNGKSCRLRWINYLRPGLKRDMISAEEEETILTFHSSLGNKWSQIAKFLPGRTDNEIKNYWHSHLKKRWLKSQNLQHPKSISSSSSSLVSCQKRNPETLISNHVISFQRLVENKSSSPSQESNGNNNSHQCSSAPEFPRLFFNEWLSSSSDPQVDDSSVFTDSKHDQAPNVENSVLDYEETSDVDQFHYNETMINNNNWTLNDVVFGSKFQKHESQN*
>Cagra.2400s0001.1
MEGSSTKVLRKGSWTAEEDSLLRQCINKFGEGKWHQVPLRAGLNRCRKSCRLRWLNYLKPNIKRGKLSSDEVDLLLRLHRLLGNRWSLIAGRLPGRTANDVKNFWNTHLSKKHEPCCKITQIKKRNITSHPTTPAQKINVYKPRPRSFLVNNGSSSLNGRPKVNVITPSFGINNNKVCENNMTCNKDKEKAEHSNNLIDEDHIWLENLLEETQEVDDLVREVTATEKGLTLGFDVEQLWNMFDGEFE*
>Cagra.2455s0004.1
MARSPCCEKNGLKKGPWTSEEDQKLVDYIQKHGYGNWRTLPKNAGLQRCGKSCRLRWTNYLRPDIKRGRFSFEEEETIIQLHSFLGNKWSAIAARLPGRTDNEIKNFWNTHIRKKLLRMGIDPVTHSPRLDLLDISSILASSLYNSSSSHHMNMSGLMMDTHRRHQHQNPLVNPEILKLATSLFSQNQNQIQIQNQNHVVDLDSRTQGKQPVYHQHDVNQAGVNQYQTDQYFENTIITQELQSSMPPFPNEAHQFDHMDHHFNGFGEQTLASTSTTSVQDCNNLSTFNDYSSSNYVLDPDQSFNFANSVLNTPSSSLSPTTLNSSYINSSSCSNEDEIESYCSNLMKFDIPDFLDVNGFII*
>Cagra.2515s0014.1
MEGEIVRRSETTGSREVEESTAEVGIGRGDGDDDGAAGTSGRGGKDRVKGPWSPEEDVVLSKLVDTHGARNWSLIARSIPGRSGKSCRLRWCNQLDPTVIRNSFTEVEDQAIITAHAIHGNKWAAIAKILPGRTDNAIKNHWNSTLRRRFMDLEKAKNMGTAGLVVENPGFGVASSEETLSSGGGGQVTTPVVSPEGKEATSMEICEEQCVEKTNGEGISKQDGNDPPTLFHQGISKQDVNDPPTLFRPVAQISSFNAYNHMEGSPSPHIQDQNQFQSSKQDAAMLRVLEGVYSELCVPQTCGGGCCTNNPVGIIQQDSLLGPEFVDYLDPPTFPSYELAAITTDISSLAWLRSGLESSSVRAMEEAAVRLRPQGSRGHRDHYLVSEQGKNITNVLST*
>Cagra.2515s0028.1
MSCSLNPAAASPDEMDIQEETGEVKIEGQCVENKQSTPASCSSLSEGSAGSSHKSPPTVASPATASPAHRRTSGPIRRAKGGWTPEEDETLRRAVGTFKGKSWKKIAEFFNDRTEVQCLHRWQKVLNPDLIKGPWTQEEDEKIVELVEKYGPAKWSVIAQSLTGRIGKQCRERWHNHLNPDINKDAWTAEEELALMNAHRIHGNKWAEIAKVLHGRTDNAIKNHWNSSLKKKSEFYLSTGRLPPPTTAKHGVPDSVTKRSLSAQKRGSDSVTQTPSRTTDLKNPDEDGNGQSNSCVPLEERVAASRMTGVNEYAYSPQCVNPEPLPETGGVAMNGYRLYYKPQIEYYMASEADTQRMYGHECGCSPIASPVSFFTPPPCRNEYSNGSAPRSPESFLREAARTYPNTPSIFRKRRPRVVIPDNNDATKTAEVRKVDQKVDDGKDSSENPVSEEVQNNGSNAYNLSPPYRIRSKRTAVFKSRQLEFISAEEEKADDETKSAEKDMLLD*
>Cagra.2519s0060.1
MCVQCIYIGLKRCGKSCRLRWANYLRPDIKRGEFSPEEDDTIIKLHALKGNKWAAIAASLAGRTDNEIKNYWNTNLKKRIKQKKGLDPIPITHKSINSSTGQNAIEPINNNKPVRSSGSARLLNRVASKYAAEFNRDLLTGLISGNRTVFGDSQNPSGEIDPRDSTLLNKVAETSVYINSSTLSDISDNCFNEFLSNEEISDDFMYTTIDNIEFMEELKGILSGSGAEVVENSSDEVNAADDMEFIIGCWNE*
>Cagra.2629s0007.1
MEGSSKGLTKGAWTAEEDALLKQCIDKYGEGKWHQVPLRAGLNRCRKSCRLRWLNYLKPSIKRGKLSTDEVDLLIRLHKLLGNRWSLIAGRLPGRTANDVKNYWNTHLSKKTESCCKTKMRKKNIISHPTTTMVQKINVFKPRPRSFTANNPFCSHLNGQPEVDVIPSSNGLKNNDVCENSITFDKDDDDFINNLIIEDNMWLENLLDESQEPDAIVPEATTSDQGDTMAFDVEHLWSLFNGETVELD*
>Cagra.2629s0008.1
MEGSSEGLRKGAWTAEEDSLLRKCIDKYGEGKWHKVPLRAGLNRSCKSCRERWLNYLNPNIKRGEFGSDEVDLLSFAFISF*
>Cagra.2848s0043.1
MGRAPCCDKANVKKGPWSPEEDVKLKDYIDKYGTGGNWIALPQKIGLKRCGKSCRLRWLNYLRPNIKHGGFSEEEDSIILSLYISIGSRWSIIAAQLPGRTDNDIKNYWNTKLKKKLLGRQKQMNRQDSISDSTENNVNNNNNNKSPQNLSNSALERLQLHMQLQNLQNPFSSFYNNPILWPKLHPLLQSTTTTPDQNSKLASQESFHPIGLNVDHHENSDIKLSEMNNGVSPLYSENVEQSLNPAHDFQPNFGFSQDLRLDNHNMELMNRGGSKELFQVGNEFELTNGSSWWSEEVELERKTTSSSSWGSASVLDQTTEGMVMLQDYAQMSYHSV*
>Cagra.2925s0017.1
MSRKPCCVGEGLKKGAWTTEEDKKLISYIHEHGEGGWRDIPQKAGLKRCGKSCRLRWANYLKPDIKRGEFSYEEEQIIIMLHASRGNKWSVIARHLPKRTDNEIKNYWNTHLKKRLIDQGIDPVTHKPLAYNNNNPGTPPKSSDSQDDEQSQSGSMSPKSLPPPSSSYNLQETSSSDETPRYGASLTSKKHLFKRSSSTSKLLNKVAARAASIGIILSASMEGNLTNSKTLPSCLNDDFSETSDQLQMDNYDPFSQSSEDIIPDDISMINTELDKYDFSQFLEQYSNKEGDNIGGYNQDLLMSDVSSTSIDEYDIMQNITGWSNYLVDDSDFSYDTNQDCDGKNSV*
>Cagra.2991s0041.1
MMMRKPDITTTRDKGKPNHACGGNNNKPKLRKGLWSPDEDEKLIRYMLTNGQGCWSDIARNAGLLRCGKSCRLRWINYLRPDLKRGSFSPQEEDLIFHLHSILGNRWSQIATRLPGRTDNEIKNFWNSTLKKRLKNNNNNTSSGSSPNNSNSNSMDPRDQHADMAGGNSTPMMDGYHHHDDNMMIGGNTMNMDSSSSFNFAPMVNSVGLNELDDPLMISSLPDNRYHQMGNTGNVFNVNGLEDYGNTILDPTSKRISVGGDHWFLPPSEDTNVIACSTSNNNLNLQVLDPCFNSKNICHAESFKVGNMLGMENGEWEIENPKIGDWDLDGLIDNNSSFPFLDFQVE*
>Cagra.3160s0003.1
MRMTRDGKEHEYKKGLWTVEEDKILMDYVRTHGQGHWNRIAKKTGLKRCGKSCRLRWMNYLSPNVNRGNFTDQEEDLIIRLHKLLGNRWSLIAKRVPGRTDNQVKNYWNTHLSKKLGLGDHSSGAKPARDSESPPSLALITTTSSSPQEMAGEKVSTVRFDTLVDESKLKPKPKPVHSLPTDVEVAATVPNLFDTFWVLEDDFELSSLTMMDFTNGYCI*
>Cagra.3166s0041.1
MGRKPCCEKIGLKRGPWTIEEDHRLMNFILNNGIHCWRIVPKLAGLLRCGKSCRLRWINYLRPDLKRGGFTDAEEDRIMELHSQLGNRWSKIASHFSGRTDNEIKNHWNTKIKKKMKHLGLDPATHKPMNNITHQTDPNHQDTKPKMCSSINNEGEEMKDQTPKDDVIKETTKALTDNNEELVEKNWKNQRAEEVDLESLFETQGNEISSNSSISSLYSNISRNESSSYLAEDSISLEQWDLDMTDPFVPWDLFAANLDHDHLFFL*
>Cagra.3166s0078.1
MRKKVSSSGEEGNNEYKKGLWTVEEDKILMDYVKAHGKGHWNRIAKKTGLKRCGKSCRLRWMNYLSPNVKRGNFTEQEEDLIIRLHKLLGNRWSLIAKRVPGRTDNQVKNYWNTHLSKKLGIKDPKTKQSNGADIVYQINLPNPTDTSGETKNSNIDDNNSILGDEIQEDRQGSNYLSSLWVHEDEFELSTLTNMMDFIDGHCF*
>Cagra.3206s0001.1
MVRPPCCDKGGVKKGPWTPEEDIILVTYIQEHGPGNWRAVPTNTGLLRCSKSCRLRWTNYLRPGIKRGNFTEHEEKMIVHLQALLGNRWAAIASYLPQRTDNDIKNYWNTHLKKKLNKVNQDSHQELDRSSLSSSPSSSSANSNSNISRGQWERRLQTDIHLAKKALSEALSPAVAPIITSTVTTTTTTSSSAESRRSTSSASGFLRTQETSTTYASSTENIAKLLKGWVKNSPKTHISADQITCVDSEVKEVIKSDDVKGLESTFSEFDQSSYQQAGVSPDHETKPDITGCSNQSQWSLFEKWLFEDSGGQIGDILLDENTNFF*
>Cagra.3262s0018.1
MSRREGLYEADDDDNDDDEDISEDLEELSRACIVSDDKRMPSDSENEDLEMIQSITSQLAPTGLSVPSEDLESEDEDFEMIRSIERDLALSMDEDGASETLRVFLKRFSAYAKSDPEGTFMNDVIRKNKKQVHALDNEPSTEILSRSNTCESFPDHGRSVVTVPDSDTSGDHLETCQSEISSFPEAAKGFVNAIRKNRSYQSLLRKKLSEIEATIEQNEKHKKNVKIVKDFEASCKRITKQALSQMKDPRVELISARKSEPASDRTEDNDKKTSPLMLGPLENACVANYRMALEKYPVSVDRRSWTSKEKESLAKGLKQQVQNALIHEAFERSSDLEGSADDVNTILEGIKNLEITPEMIRQYLPKVNWDQLDIKNRSAAECEAQWMSSEDPLINNGPWTVAEDNDIRLIAQNKGITDWLDIAVSLGTNRTPFHCLARYQRSLNPYVLRKEWTAEEDDQLRAAVDLFGETDWQSVANVLQGRTGPQCSNRWKKSLHPSRTKKQKWSSEEDKRLKVAVTLFGTKNWPKIAQFVPGRTGTQCLERWGNSLDPKLKFGKWTKEEDAKLREAMKEHGHCWSKVASYMSGRTDSQCAKRWKSLYPHLAHLRQEARRLQRETTIGNFVDRESERPDLVVGDFLALAEVSLEPEPALKKKRRARQKKSADAECESEAVCAHTERQPKRRRKVSEICSRDVCRQENENEDNVKEKKQRGKRTSVAETSNNSSETTHCPQVNIGIQKLKPRRKVSA*
>Cagra.3356s0071.1
MGRSPCCDQDKGVKKGPWMQEEDDKLTAYINENGYGNWRSLPKLAGLNRCGKSCRLRWMNYLRPDIRRGKFSDEEESTIIRLHALLGNKWSKIAGHLPGRTDNEIKNYWNTHMRKKLLQMGIDPMTHEPRTNELSPILDVSQMLVAAINNGQFGNNNLFNNSTTALEDLLKLQLIHKMLQIISPKAVPNINSFNTATSVNPKPDTTVPHVFINQSGITHEAATSDLISSYDNVWDGIEDNQLPGLVTVSQESLNAAKPGTSTTTEGNDQTGAGYYPDQLHEIPSFGSVSVSPVTSGLNHPGTAQHSSAGSDVLEDWGKFLDDETSDSCWKSFLDLTSPTSSPLPW*
>Cagra.3373s0030.1
MGRTPCCDKKGLKKGPWTPEEDEVLVAHIKKNGHGSWRTLPKEAGLLRCGKSCRLRWTNYLRPDIKRGPFTAEEEKLVVQLHAILGNRWAAIAAQLPGRTDNEIKNLWNTHLKKRLLSMGLDPKTHEPITSFGLAKQAPSSPTTRHMAQWESARVEAEARLSRESMLFCPSSSGAGVKTDCDHFLRIWNSEIGEAFRNLAPLDESATSQSPCSRTTSSSSALQKSSTKSFGGKEVTVAIHGSDSSPYSNNLEDDSTDSALQLLLDFPISDDDMSFLEENIDSYTQTPVGVVPMVSKF*
>Cagra.3474s0016.1
MDDKARSLKINKNMEDFADVEEEMELRRGPWTVEEDLELINYIATHGEGRWNSLARCAGLKRTGKSCRLRWLNYLRPDVRRGNITLEEQLLILELHSRWGNRWSKIAQYLPGRTDNEIKNYWRTRVQKHAKQLRCDVNSQLFKDTMKYLWMPRLVERIQATNTRSVSTSDQLVINNNNNITNMEHCGLIMSNPNGHIITSEHSNVAVSPSSDLTECHVKICSDQDLVEQQMPSNNYLDNNKMQDESYLNWYENNINGMIPNYSDSFWNIGYDEDFWLLQQQQQVIDNGNF*
>Cagra.3501s0066.1
MEETKKKKKKNINNQDSKKKERHIVSWSQEEDVILREQITLHGTENWAIIASKFKDKSTRQCRRRWYTYLNSDFKRGGWSPEEDMLLCEAQRVFGNRWTEIAKVVSGRTDNAVKNRFTTLCKKRAKHEALAIENNNSNTKRILFLDGISTPQKAENEAPIAKKMRRSQILDLTDMISIYGKAESCMNQNIRSPFSVLACNAIGIDGLEEQNQISNVKESDGEGMFLKKDDPKVTALMQQAELLSSLAQKVNADNTEQSMENAWKVLQEFLNKGKENDLFRYGIPDIDFKIEEFKDLIEDLRSGYEDNQQSWRQPGLHDSPASSEYSSGSTVMLDQSGDRTQPSPSDIQTEQKQVVEELLSACDVPRNPEENLPISGEEKFSSPIQVTPLFRSLADGIPSPQFSESERSFLLKTLGIESSSPCPSANPSKPPPCKRVLLHSL*
>Cagra.3527s0008.1
MRKMEAKKEEIKKGPWKAEEDEVLINHVKRYGPRDWSSIRSKGLLQRTGKSCRLRWVNKLRPNLKNGCKFSADEERVVIELQSEFGNKWARIATYLPGRTDNDVKNFWSSRQKRLARILHNSSSDASTSSFNPKSSSSSHRSKDKNVKPIRQSCKPPQGFGLVEEEVTVSYSSDQVHDEALRLPDLGIKLEHQPFTFGTDLVLADFSDSHDDANQQAIIPFSPESRELLARLDDPFYYDILGPADSSEPLFALPQPFFEPSPAPRRCRHVSKDEEHDDDVFLHDFPADMFDQVDPIRSP*
>Cagra.3745s0008.1
MGRIPCCEKENVKRGQWTPEEDNKLASYIAQHGTRNWRLIPKNAGLQRCGKSCRLRWTNYLRPDLKHGQFSEAEEHIIVKFHSVLGNRWSLIAAQLPGRTDNDVKNYWNTKLKKKLSGMGIDPVTHKPFSHLMAEITTTLNPPQVSHLAEAALGCFKDEMLHLLTKKRVDLNQINFPNPNPNPNNYNQIATDNEAGKIKMDSLEAGNGIMKLWDMGNGFSYGSSSSSFGNEERNDGSASPAIAAWRGHGGIRTAVAETAAAEEEEERRKLKGEVVDQEEIGSQGGRGDGMMMMRSHQHQHVFNVDNALWDLQADDIINHMV*
>Cagra.3954s0035.1
MGRAPCCDKTKVKRGPWSPEEDSKLRDYIEKYGNGGNWISLPLKAGLRRCGKSCRLRWLNYLRPNIKHGDFSEEEDMIIFSLFAAIGSRWSIIAAHLPGRTDNDIKNYWNTKLRKKLLSSSSSSSSSHSSSAMASPYLNPNSQDVKRSLTPSVTIPSSSYNPYAENPNQDPTKYLISNINGFEADNKQIFPYSNLNYPQDLSLSDSNNNISGASGFLLNHNMCDHYNNHTSFSSDVNGKRSETMIKQEEMMMMMMIDHHIDQRTKGYNGDSTQGYYNYYNGHGDLKQMISGTGTNSNINMGGSGSSSSSISNLAENKSSSSLLQHKCLPYFYS*
>Cagra.4003s0023.1
MGGRKPCCDEVGLRKGPWTAEEDGKLVDFLRTRGDRGGWCWRDVPKLAGLRRCGKSCRLRWTNYLRPDLKRGLFTEEEIQLVIDLHARLGNRWSKIAVELPGRTDNDIKNYWNTHIKRKLIRMGIDPNTHRRFEFNQQKVNEEEKVLLYGDLGYEDLELGCFDD*
>Cagra.4003s0035.1
MGRPPCCEKVGVKKGPWTPEEDIILVSYIQEHGPGNWRSVPTNTGLRRCSKSCRLRWTNYLRPGIKRGNFTEHEEKTIVHLQALLGNRWAAIASYLPERTDNDIKNYWNTHLKKKLKKINESGEEDNDGVSSSTTSSQKHHQSTNKGQWERRLQTDINMAKQALCEALSLDKPSSTLSPSSSSSLPTPAITPQNTPTFSSALLDRCYDPSSSSSSTTTTTTTTSNTTNPYPSGVYASSAENIARLLQDFMKDTPKALTLSSSSPVSETGPLAAAVSEEGGEGFEHSFFSFNSMEETQNLTQETSFFHGQEIKPEIIMDQDQGLISQGSLSLLEKWLFDEQSHDMVGMSLEGQVAMF*
>Cagra.4093s0003.1
MKAPIIPPEGFQSELKGKHGRTSGPARRSTKGQWTPEEDEVLCKAVERFQGKNWKKIAECFKDRTDVQCLHRWQKVLNPELVKGPWSKEEDNTIIALVERYGAKKWSTISQHLPGRIGKQCRERWHNHLNPLINKNAWTQEEELTLIRAHQIYGNKWAELMKLLPGRSDNSIKNHWNSSVKKKLDSYYASGLLDQCQSSPLIALQNKSIASSSSWMYSSGDEGNSRAGVDAEESECSQASTVFSQSTNDLQEEVKPRNEEFYMPEFHSRAEHQISNDAEPYYPSFEEVKIVVPEISCEAECSKKFQNLTCSHEVRTTTATEDQLQGMSNEAKQDPDLDLLTDNMDNDGKNQAHRQAFQSSGRLSEQPSLPNSDTDPEAQTLITDEECCRVLFPDTMKDSCTSSIKQGRNMIDPRKGKGCLCSQSVESHAHETGKLPALSRHPSSSEVQAGHNCVPLSDSDLKDPVLLRNDSNPPIQGSHLFGATELECKTVTNDSFIDTDGHVTSHGNDNDGIEQHGLSYIPKDSLKLVPLNSFSSPSRVNRIYFPIDDKPAEKDKGALCYEPPRFPSADIPFFSCDLVPSNSDLRQEYSPFGIRQLMISSMNCTTPLRLWDSPCHERSPDVMLNDATKSLSNAPSILKKRHRDLLSPVLDRRKDKKLKRAATSSLAKDLSCLDVMLDGGDDCMSTRPSESPENKNRHASPSKAKDNRYSASGWSDQEMIPIDEEPKETLKLGGVTSMQNQKGCNEGGASAKNDQETSGTFVEIQLCSPGMTGGRSDNKVNTSAKDLSNQHKRSLADIPTEEISPELPCTVDSSPLSAIDKTNTTETSFDIENFNIFDGTPYRKLLDTPSPWKSPLLFGSFLQSPKLPPEVTFEDIGCFMSPGERSYDAIGLMKHLSEHSATAYADALEVLGNDTPETILKKRQLNKSIQGKENQHHPHDQLGNRSQVERRTLDFSDCGTPGKSTVSSAPPGGYSSPSSYLLKSCR*
>Cagra.4153s0008.1
MGRATWFEADGTKRGEWTEEEDQKLVAYIDEYGVGDWRFLPERAGLRRCGKSCRLRWLNFLRPGINKGKFTPQEEQTILNLHSVLGNRWAAIAQQMPNRSDNDIKNHWNSCLKKRLERNGINPVTHQPFVSNLVVKTSLFNTECSSSSSATASPSFSSGSACLLNKIATGISSRQHCVDMMKNILSGPRTTSIHCHEEEEDEGEELNKDDHEKILASGYQEEDFLMWDEEELRRFMEEIGVMEFGTTSYDCN*
>Cagra.4153s0009.1
MGRTTWFDVDGMKRGEWTAEEDQKLVAYINEHGICDWRSLPIRAGLHRYGKSCRLRWLNYLRPGIKRGKFTPQEEEDIINFHAVLGNRLIS*
>Cagra.4153s0010.1
MGRKTWFDVAGMKKGEWTAEEDRRLIAYINELGICDWRSLPIRAGLNRCGKSCRLRWLNYLRPGIRRGKFTPQEDEAIIKFHAFLGNRLIS*
>Cagra.4153s0023.1
CKAELGLKKGAWTPEEDQKLLSYLNRHGEGGWRTLPEKAGLKRCGKSCRLRWANYLRPDIKRGEFTDDEERSIISLHALHGNKWSAIARGLPGRTDNEIKNYWNTHIKKRLIKKGIDPVTHKDLNAGTDKSENHPDEQNVNQTSSDDDVLDNEKPKKNNKNRRLPSARFLNRVANRFGKRINHSVLSEIIGSGGPLASCHTTTTTTTSVSVDSEQDKSTSSSFTPTSNLLCQAAVNATTPVSSYFDVDGYVNPTSSSSTFSDSSVNNPPMYCDNFVGNNNIDDEDTIGFSTFLNDEDFMILEESCVENTAFMKEITRFLHEDEHDVVEVTPVYEHERQDIYDEIDKYFS*
>Cagra.4290s0002.1
MGRAPCCDKTAVKKGPWSPEEDAVLKSYIEKHGTGNNWISLPQRIGIKRCGKSCRLRWLNYLRPNLKHGGFTDEEDYIICSLYITIGSRWSIIASQLPGRTDNDIKNYWNTRLKKKLLSKQGKAFHQQLNVKLEHGTTLSSRQNQIPICHDENTKANQTLYDQVLVDPSTTSFTMEEQSMIKNPILESFSWEPNTVLFDIDHHDAAPSSYHHDSSPSLNSMSSSSSSTGINSSLQMSNYSTNQSDQQDMFFMTGFENLQAELFNEIANNDETRAIGLHGNEMLYNNVLDHDISSFIDNYPLYDNE*
>Cagra.4306s0015.1
MENFVDESGGFVPLNQNIFTRDQEHMKEEDFPFEVVDQSKPTSFLQDFHHLDHHHQFDHHHHHHQGSSSSNHLLGLQTTSSCINNAPFEHCSYQENMVEFYESKPHLTMNHHFQAPEDPTYFTRNHHHHHHQEINLVDEHEHMDLEQNNMMMMRMIPFDYPPTETVKPMNLVMPDEISCVSADTDCYRATSFNKTKPYLTRKLSSSSSSSSWKEKKTSTLVKGQWTAEEDRILIQLVDKYGLRKWSHIAQVLPGRIGKQCRERWHNHLRPDIKKETWSEEEDRVLIEFHKEIGNKWAEIAKRLPGRTENSIKNHWNATKRRQFSKRKCRSKYPRPSLLQDYIKSLNLGVLSASSVPARGRRRESNKKKDVVAAVEEKKKDQEEIYGEDRIVPECVFTDDFGFNEKLLEEGCSIDSLLDDIPQPDIDAFVHGI*
>Cagra.4395s0068.1
MGRPPCCDKIGIKKGPWTPEEDIILVSYIQEHGPGNWRSVPTNTGLMRCSKSCRLRWTNYLRPGIKRGNFTPHEEGMIIHLQALLGNKWASIASYLPQRTDNDIKNYWNTHLKKKLNKSECDQERSRSSENMTLQTSATRNTINHRSTYASSTENISRLLEGWMRASPKSSTANFLEQKMQNHQTNNLMDQSPYEQLQGSWEEAGHHSKRSNGGLGAGPKTTENNIGGDHEDGGDDDEEEEHNATPPLTFIEKWLLEETSATAGGQMEEMSHLMELSNML*
>Cagra.4395s0139.1
MGRHSCCYKQKLRKGLWSPEEDEKLLNHITNHGHGCWSSVPKLAGLQRCGKSCRLRWINYLRPDLKRGAFSPEEENLIVELHAALGNRWSQIASRLPGRTDNEIKNLWNSSIKKKLKQRGIDPNTHKPISEVESFSDRDKPTTTSNNKRIGNDHKSPSSSSATNQDFFLERPSDFSDFFGFQKLNFNSSLGLSVTTDSSLCSMIPPQFSSGNMVVGSVFQTPVCVKPSISLPQDNSSSPVSRGEHVKSAAPNWEFQTNNNTANFFDNGCFSWSIPNSSSTVSSQVKPNHNLEEIKWSEYLNTPFFIGSTVQSQSSQPIYIKSETDYLASVSNMTDPWSQSQNENLVTAEASDVFSKDLQRMAVSFGQSL*
>Cagra.4395s0161.1
MRIMIKGGVWKNTEDEILKAAVMKYGKNQWARISSLLVRKSAKQCKARWYEWLDPSIKKTEWTREEDEKLLHLAKLLPTQWRTIAPIVGRTPSQCLERYEKLLDAACTKDENYDAADDPRKLRPGEIDPNPEAKPARPDPVDMDEDEKEMLSEARARLANTRGKKAKRKAREKQLEEARRLASLQKRRELKAAGIDGRHRKRKRKGIDYNAEIPFEKRAPAGFYDTADEDRPADQVKFPTTIEELEGKRRADVEAQLRKQDVARNKIAQRQDAPAAILQANKLNDPEAVRKRSKLMLPPPQISDHELEEIAKMGYASDLLAENEELTEGSAATRALLANYSQTPRQGMTPMRTPQRTPAGKGDAIMMEAENLARLRDSQTPLLGGENPELHPSDFTGVTPRKKEIQTPNPMLTPSMTPGGAGLTPRIGLTPSRDGSSFSMTPKGTPFRDELHINEDMDMHENAKLDRQRREEAKRSLRSGLTGLPQPKNEYQIVAQLPPEESEEPEEKIEEDMSDRIAREKAEEEARQQALLKKRSKVLQRDLPRPPAASLEIIRNSLLSADGDKSSVVPPTPIEVADKMVREELLQLLEHDNAKYPLDEKAEKKKGAKNRTNSSASQFLAIEDFEENELQEADSMIKEEGKFLRVSMKHENASLGDFVEARNTCVNDLIYLPTQNAYGLSSVAANAEKIAALQVDMENARKKMEEDEKKAEHMKAKYKTYTKGHERRAETVWTQIEATLKQIEIGGTEVECFKALKRQEEMAASFRKKNLQEEVVKQKETERKLQARYGNLLAMVEKAEEVMVGFRAQALKKQEDVEDSHKLKEAKLAGGEEEDVAIAMEASA*
>Cagra.4497s0014.1
MGRMTWFDDEGMKKGEWTDEEDRKLAAFVKEHGSGHWGSLAKKAGLQRCGRSCRLRWMNYLSPDIKRGKFSPHEEQQIFKFHALIGNRWAVIAKHIPNRTDHDIKNYWNSRLKKRLAKERNKPATTHEPAATSPSPTPSTTTTSSSSSFFCSTGSARLLNKLATGIASRKYRLDKIKMVILQPRKASGKEKMLITMEEEDLIACFMDIDERLMSTTPFCEGSTATTTSLVAFDDCSIV*
>Cagra.4894s0009.1
MCSRGHWRPAEDEKLKDLVEQYGPHNWNAIALKLPGRSGKSCRLRWFNQLDPRINRNPFTEEEEERLLAAHRIHGNRWSIIARLFPGRTDNAVKNHWHVIMARRTRQTSKPRLLPSTTSSSSLMASEQIMMSSGGYRINNNSRDPKRILGDVINYPYQFSHINHLQFLKEFFTGKIALNAKDGIAANQSKPMEFYNFLQVNTDSSNKSEIIDQDSDQSNPNDSDNNNESRVPFFDFLSVGNSAS*
>Cagra.4961s0006.1
MRIRRREERENQEFKKGLWTVEEDNILMDYVLTHGTGQWNRIVRKTGLKRCGKSCRLRWMNYLSPNVNKGTFTEQEEDLIIRLHKLLGNRWSLIAKRVPGRTDNQVKNYWNTHLSKKLVGDYPSAVKTTGDDEDSQPSLFITATTTSSLHHQQENIYENLAKSFDNVVSASYEDKPKPEPDQTDVLVATTNDPSHYYGNNTLWDHEDEFELSSLVMMNFASGDIEYCL*
>Cagra.5428s0005.1
MGKRGTSTTVKREELNRGAWTDHEDKILRDYITTHGEGKWSILPNQAGLKRCGKSCRLRWKNYLRPGIKRGNISSDEEELIIRLHNLLGNRWSLIAGRLPGRTDNEIKNHWNSNLRKRLPKTQTNQPKRTKNSIKNENNVCVIRTKAIRCSKSLLFSDLSLQKQTSIISPVLLKDQDMEQGGSSSLMGDLEFDFDKIQSEFLFPDLMDFDGLDCGNVTSLVSSNEILGDLVTHGQGNLDLNRPFTSYHHQHGDDEDWLGDFNC*
>Cagra.5641s0037.1
MREKWEMKRDEMGHRCCGKHKVKRGLWSPEEDEKLLRYITTHGHPSWSSVPKLAGLQRCGKSCRLRWINYLRPDLKRGSFNEEEEQIIIDVHRILGNKWAQIAKHLPGRTDNEVKNFWNSCIKKKLLSQGLDPSTHNLMPSHKRSSSSSNISNNVSKPRSKTTSIMKNPSDLDQATTAFSITNINPPTSNKPNRLKSPVRTLTPSQAMIPINDTMSSLLDDENMIPHWSHVDEMAIHEAPMLPGDKPVAGVDDDDLNMDILFNTPSSSAFDPDFASIFSSAMSSIDFNPMDDLGWTF*
>Cagra.5641s0047.1
MGKKRAPCCDKSQVRRGPWSDEESERLRAFIEKNGHHNWRSLPKLAGLMRCGKSCRLRWINYLRPGLKRGNFTKEEEDTIIHLHQAHGNKWSMIASHFPGRTDNEIKNVWNTHLKKRLMKSNSLSSSSDATNQSLSSTSSSSSSISSVLKDVIRSSEKPNQEEEFEEILVEQIACGFEVNAPQSLECLFEDSHIPPPTSKPDLLEINGKSDNEFWSRLLVEPGFDDYNEWLNFLDNQTL*
>Cagra.5789s0001.1
WSLIAGRLPGRTDNEIKNYWNTHIKRKLLSHGIDPQTHRPINDTKTTPSQIVIVDPVQNDAVEYSFSNLAVKPENSSDNGASTSGTTTDEDLRQNGECYNSDNSGRIEINLDLTLGFGSGSGRVVGAGSSADSKPWRDQVMAARLSLL*
>Cagra.6254s0026.1
MNPYLLEKDLMAGNETINGSRSRFENANNFGSLPNSHTAASRKTSLTNLSLSRNHPLNNKPASVLEPEDEHGEKDKGENDKRMRMRGKNGINTKVCSRGHWRPTEDAKLKELVAQFGPQNWNLIAHHLLGRSGKSCRLRWFNQLDPRINKRAFTEEEEFRLLAAHQSYGNKWAMISRLFPGRTDNAVKNHWHVIMARRSRESQRQRQQPPLAAPSRDAEMTVSSSCRREFFGNVAKGSFVNEEDDEDDDDGSAVSTCTTELSLTPPSSAHQPRFLNYDNTLASGKDGQCVQRAEVNGIYGKKMDHQNHHTITVSERKVEKKMKSGFYFFDFLGVGAS*
>Cagra.6296s0007.1
MGRAPCCEKIGLKRGRWTAEEDEILTNYIQTNGEGSWRSLPKKAGLLRCGKSCRLRWINYLRRDLKRGNITADEEETIVKLHSLLGNRWSLIATHLPGRTDNEIKNYWNSHLSRKIYAFAAVSGDEHNLVIDNMLLKKACSSSTGAKNNTKTTKKKKKGRTSRSSMKKHKQMVTAASQSSVPKPKELESEISDGGQNGNFEGESLGPYEWLDGELERLLSSCVWECSSEEAVAGVNDEKMCESGDNSSCCVGLFEEEQGSVETKQLGHTRITKVDDHDMMKVEKEREGSVLSSNSIENDDKDWWLGLCNSSEVGFGIDEELLNWEFQGNSLTCPSDDLWDLSDIGEITLE*
>Cagra.6400s0003.1
MEDYERNSNSPTHHEEDSDVRKGPWTEEEDAILVNFVSIHGDARWNHIARSSGLKRTGKSCRLRWLNYLRPDVRRGNITLEEQFMILKLHSLWGNRWSKIAQYLPGRTDNEIKNYWRTRVQKQAKHLRCDVNSNLFKDTMRNVWMPRLVERINAQSSPSTCELSESMITDPGQRVDEPSPVEPGFLQFNPIHHDQQLVPAAEVSAASSNSPAETLSDVVVNGSAGYDPIGQTGFAGFNDWGCVGGDNMWTNDDESLWFLQDQLLSHETTSYSYN*
>Cagra.6571s0008.1
MGRSPCCDENGLKKGPWTPEEDQKLVDYIHKHGHGSWRALPKLADLNRCGKSCRLRWTNYLRPDIKRGKFSAEEEQTILHLHSILGNKWSAIATHLQGRTDNEIKNFWNTHLKKKLIQMGIDPVTHQPRTDLFASLPQLIALANLKDLIEQTSQFSSIHAEAAQLAKLQYLQYMLNSSGALTNTNGNNNSPSSILDIDQNHAMDLLNSMVSWNKDQNPGFDPTLELENNNQNQGLFPLGSIIDAPTTQPLQQEEYHLNNSPPSVLPSQGDPLLDHVSFNLQTPLNSEDHFIDNLVKHPIDHHEHHEHEHDDPSSWVLPSLIDHNPKNLTPSSLPHNNPEDASSSSSYGGCDAASFYWPDFCFDETLMNDIS*
>Cagra.6652s0005.1
MGRQPCCDKLGVKKGPWTVEEDKKLINFILTNGHCCWRALPKLAGLRRCGKSCRLRWTNYLRPDLKRGLLSHDEEQLVIDLHAHLGNKWSKIASRLPGRTDNEIKNHWNTHIKKKLIKMGIDPMTHQPLNQEPSNTDQSKTISSNPDDISKELKTASTKTLDIISGTTTIEDESSSTVTDQNSSMDNENHLLDNNYNDDELFSYLWSDETTKADASLGDSNYGAVGGTLYDNNNMSTTVSDLPIWSPEGINDKDWMFLDYCQDFGVHDFGF*
>Cagra.6972s0001.1
MGHHSCCNQQKVKRGLWSPEEDEKLIRYITTHGYGCWSEVPEKAGLQRCGKSCRLRWINYLRPDIRRGRFSPEEEKLIISLHGVVGNRWAHIASHLPGRTDNEIKNYWNSWIKKKIRKPHHHYNRHQPSITTVTLNLDDTAIATTTNPASTVDNLHFDGFTDSPNQLNFANNDQENNIKIQETALFSHKTPLFMVDTALPILEGMFSQNTITNNNNKSNDHATQRGGRGNLCEQAFVTTNTEEWDMNLPQQEQREPFQVPTMASHLFSNSTNSNMETTISYNLPALIEDNMDNIVPIENSNVQDGYMASTFECLKRQDLSYDQWVDSQQCSNFFFWDSLNINVDGSSSLVGNQDPSMTLGSSALSSSFPSSF*
>Cagra.7286s0009.1
MGRAPCCEKMGMKRGPWTPEEDQILVNYIHLYGHSNWRALPKHAGLLRCGKSCRLRWINYLRPDIKRGNFTPQEEETIINLHESLGNRWSAIAAKLPGRTDNEIKNVWHTHLKKRLNKNQNNGGDTKENINGINETTTHEDKESSMVHVVDTTSPQQYSNSITTFDISNDINKDGIMSYEDISALIDESFWSDVVSVDNSNHKIEDWEGTLMDRNIKRNSYNNSELYNDDMEFWFELFTSNRRIEEFSDIPEC*
>Cagra.7526s0003.1
MESESTTISTPQEGIPKSRHGRTSGPARRSTRGQWTAEEDEVLRKAVHSFKGKNWKKIAEYFKDRTDVQCLHRWQKVLNPELVKGPWTKEEDEMIVQLIKKYGPKKWSTIARYLPGRIGKQCRERWHNHLNPAINKEAWTQEEELVLIRAHQIYGNRWAELTKFLPGRSDNGIKNHWHSSVKKKLDSYMSSGLLDQYQAIPLAPYERSSTLESAFMQSNIDGNGCLSGQAEKEIDSRQSSSMIGCSLSAGDFPNGPINMEHHFYPCGNSQETEQAVYHPEQYFYPELEDISVSISEVSYDMEDYSQFPDHNVSTSPSQDYHFDFQELSEISLEMRQNMSEVPMPYTQESKEPTLGATNSTSNIDVATYTSSANVLTPETECCRVLFPDQESEGQSVSRSLTQEPNEVDQSDSRDPSLCTSASDSQISEATKSPMQSSSSRSIATAASGKETLRPAPLIISPDKYAKKPSRLICHPFEAEPKCTTNGNGSFICINDPSSSTCVDGGTSNPSEEDQSYHVNDSKKLVAVSDFASLSEDRPHSLPRHEENTTSEQDHEDMGASSSLGFPSLDLPVFSCDLLQSKNDPLHDYSPLGIRKLLMSTMTCMSPLRLWESPTGKKTLVGTKSILRKRTRDLLTPLSEKRSDKKLETDIAASLAKDFSRLDVMFDESENRESISGNTTSVILGDRGSGGEGEENWKPSSLFSHRMLEETMHIRKSFEKTCMEANVREKDGSEANVENAESISGVLSEHNTCKSVLTSPGQSVTKAEKAHVLTPRNQFQKTFMATSNKEQHSSSSLCLVINSPSRARNAEGHLVDNETSNENFSIFCGTPFRRGLESPSAWKSPFYVNSLLPSPRFDTEITIEDMGYIFSPGERSYESLGVMTQLNEHASAFAAFTDAMEVSISPTNDNAEQKKELNKENNDPLLVERRVLDFNDCESPIKATEEVSSYLLKGCR*
>Cagra.8966s0002.1
MYHQNLISSVPNQISNPHNCVTQNHLFPILPPNEIPSTYPFMGKSSYSNTDAFEGFQHNITGDLKFPKTYYTPFPVTSQGIPYDMHGFQVNPMLNDISHNQGNITGNHEPTLVHFMVESQQTNVSEPEEKVIIKTDQKKKGISHKGQWNLAEDKLLRKMVKRIGTRRWTEIAKSFQGRVGKQCRERWHNHLRPDIQKNAWSEEEDQILVQIHKQVGNKWTQIAKRLPGRSENIVKNHWNATKRRLLSMKNKRSGALPPPNNTLENYIWSTAVNNLNRGAVANAEMENNKRENVADGVMMNLNLDATRQTAATTSVYVPEKTVYTWGNLKANSEILNDQFMNKKTFT*
>Cagra.9104s0001.1
MGKVRNDSGSDEDNATEKAFTKGPWTQAEDNLLIAYVDKHGDGNWNAVQKHSGLSRCGKSCRLRWVNHLRPDLKKGAFTEKEEQRVIELHALLGNKWARMAGELPGRTDNEIKNFWNTRLKRQQRLGLPVYPDEVREQAMNAATQSGFNSDHNSLDGHHSQDSMESDCVEIPQLDFQHLPLNQTSYYHSMLRVVPSSGVFVTQQRPCFFQPSNMYNLVASSSPPPYMSTGKRYREPETDDGYAMIEQSTQLWNYPFVDNISEQFLDSNDVTYSSPPEPLGPEAKKLELPSFQYYDSHEDHGVVQQQSNSMGEHELLDNNNTLVQSSLTDHTPSSSLYDGLLESVVYGSERKKQVTETELESTLLLQSSLLGHEPKSKLFFSYLTPTSLFVYSVHVCLTNLFTV*
>Cagra.9553s0006.1
MEDKGRSLKNNNMEDEMDLKRGPWTAEEDFKLMNYIATNGEGRWNSLSRCAGLQRTGKSCRLRWLNYLRPDVRRGNITLEEQLLILELHSRWGNRWSKIAQYLPGRTDNEIKNYWRTRVQKHAKQLKCDVNSQQFKDTMKYLWMPRLVERIQSASASATATAAATTTTTGSAGTSSCITTSNNHQFMNYDYNNNSMGQQFGVMSNNDYITPENSSVAVSPVSDLTEYYSAPNPNPEYYSGQMGNSYYPDQNMVGPQLLPENYFDYSGLLDEDLTAMQEQSNLNWFENINGAASSSDSLWNIGESDEDFWFLQQQQLNNNGSF*
>Cagra.9781s0007.1
MGRSPCCEKAHTNKGAWTKEEDQCLIDYIRNHGEGSWRSLPNSAGLLRCGKSCRLRWINYLRPDLKRGNFTDGEDQIIVKLHSLFGNKWSLIAGKLPGRTDNEIKNYWNTHIKRKLLSRGIDPKTHRSIVEPNTTPFHSLTRDVKSTCPDHVKPKTYTLSENCATTSGTTTDDDLWLSVDRDFSYDIGDKELNLELTLGSGLASWGARDVVCVCNLGSHEPCMNCQKAKWVL*
>Crahi.0001s0391.1
MSRKPCCVGEGLKKGAWTTEEDKKLISYIHEHGEGGWRDIPQKAGLKRCGKSCRLRWANYLKPDIKRGEFSYEEEQIIIMLHASRGNKWSVIARHLPKRTDNEIKNYWNTHLKKRLIDQGIDPLTHKPLASNPNPNTPKTYDFQDDTNPSGLDEQSQSDLMSPKSPEISNSDETPRNNGSLNSKKSRFNKSSSTSKLLNKVATRAASIGNMLSASMEASLIRSTTLSPCLNDGFSETSQFQMEEFDLFCHSSDQHMVDHMKDDINMEFDLNNSEFDFSQFIEQFSNIEAEEANGIGRYNQDLLLSDVSSTSVDEDNMMQNITGWSNYLVDDSGFPYDTNQDFDDKNFI*
>Crahi.0001s0540.1
MGRSPSSDDSGLKKGPWTPDEDEKLVKYVKKHGHSSWRVLPKLAGLNRCGKSCRLRWTNYLRPDIKRGKFSQDEEQTILNLHAVVGNKWSTIANNLPGRTDNEIKNFWNTHLKKKLIQMGVDPMTHRPRTDVLSSLSHLMSLSSNLRGFVDMQQQFPLNQEQTILKLQTEMVKLQLFQYLLQPFSMYNNNNPNDFDSLSLLNSIASTTSNSLDLASYLQDFNTLPSLKSLNSNIGPSLVFPQNLDDNHFKFFSQRENLPLCPIWLSDHSSSNQSLLPSLDPSSVMTDDMIRSQYVIEDVNSNLTSSSCQDSGGTSASAAWPDHLLDDSIFCDIP*
>Crahi.0002s0050.1
MRKPGVANAATHQVKKMKKGLWSPEEDSKLMQYMISNGQGCWSDVAKNAGLQRCGKSCRLRWINYLRPDLKRGAFSPQEEDLIIRFHSLLGNRWSQIAARLPGRTDNEIKNFWNSTIKKRLKKLSDPSNLVNNSSSSPNESDLSSNSSSSLEFKDIIGSFMSLQEQGFVNPSFTNMPTNNNPFPAPNLISHPYIDDFTPYTDGLYGVNTGVQGELYFPPLECEEGDWYKADITNHSEDMNTNGAEGVPESVRMEEYWDLDQLMNAEVPSFYFNFKQSI*
>Crahi.0002s0155.1
MGRSPSSDDSGLKKGPWTPEEDEKLVNYVQKHGHSSWRALPKLAGLNRCGKSCRLRWTNYLRPDIKRGRFSPDEEQTILNLHAVLGNKWSTIANHLPGRTDNEIKNFWNTHLKKKLIQMGIDPMTHRPRTDIFSSLSQLMSLSSNLRGFVDMHQQFPSGQDQTILKLQTEMAKLQMFQYLLQPHTIHNNINNPNDFDILTLLNSIASFKDTTSNGLDLGSYLQDFNNLPSLKTLSSNMVPSSVFPQNPDENDHFKFCIERDNLPDLSPIWLSDPTNSSQNMLPSLAPSSAVSDDMIRNQYVIEHVNSNLTSSSQDSGASAAWPDHLLDDSIFSDVIP*
>Crahi.0003s0175.1
MGRHSCCYKEKLRKGLWSPEEDEKLLNHITNHGHGSWSSVPKLAGLLRCGKSCRLRWINYLRPDLKRGAFSPEEENLIVELHAVIGNRWSQIAARLPGRTDNEIKNLWNSSIKKKLKQRGIDPNTHKPISEADKDKPTTSSNNHKSPSEISDYFSFQNLNFNSNLSLSVDSSLYSMIPVQFSTGNMVGSVFQKNSCVKPSISFPPDNNSSSTVSGGDHEAPNWEFQTNNTSRFTDNGGFSWSVPDSSPSLVKPNHNFEYLNAPFFNESNVQSQISLPIFIKSEADYFGNVSSLTDPWNQRQNENLNTLEGSDVFCKDLQRMAVSFGQSL*
>Crahi.0004s0024.1
MGDYERNLNSPANEEDSDVRKGPWTEEEDAILVNFVSIHGDARWNHIARSSGLKRTGKSCRLRWLNYLRPDVRRGNITLEEQFMILRLHSLWGNRWSKIAQYLPGRTDNEIKNYWRTRVQKQAKHLRCDVNSNLFKETMKNVWMPRLMERINAQTPSPTYEPVITDTSQPIDKQTPVQPGFVLNQVHYLQQYIPASELSATSSNSPAETLSYVQDRVVNGSGYDPAGQTGFMDLNDWGCDGGGDNMWTNDKSFWFLQDQFCYDYNT*
>Crahi.0005s0031.1
MGRPPCCEKMQVKKGPWSPEEDIILVSYIQQHGPGSWRCVPRNTGLLRCSKSCRLRWTNYLRPGIKRGNFTESEEKTIIHLQALLGNRWAAIASYLPQRTDNDIKNYWNTYLNKKLKLQRQNGITNEDNTNMTEMSSCANNNNNKRIVNKSQWEIKLQTDISMAKQALFQALSLDQAFSSITPDPDSPKPHGHHSTTAIYASSTDNISKLLQNWTSVSSSMPNTSSLSNNRSSSTGEGGVLDHHSLFSSNSESGSVDEMLNLMTETSIFKGESQSNADMEATTNATDDHGSLSLIEQWLFDDQGLVQCDDLMTI*
>Crahi.0005s0040.1
MGRTTWFDDDGLKKGEWTAEEDMMLVAYINEYGLGDWRAMPKRAGLQRCGKSCRLRWLNYLRPGIKRGKFTPQEEEDIIKFHSLLGNRWAAIAKQMPNRTDNDIKNHWNSCLKKRLVRNGIDPMTHEPVVNVKATSSSTTSSPAVTPSSSSTSSSFSSNSSARLLNRLASGISSSKHGRDRIKNVILSEPREAVEEDTLMISSKEDEEEEVNGCFMEIDDNLISTTSLDELLSEPYDMYQSDFGHEIDDQLDLFLEIHSPGQDLS*
>Crahi.0005s0258.1
MGRPPCCEKNGVKKGPWTPEEDIILVSYIQEHGPGNWRSVPTNTGLRRCSKSCRLRWTNYLRPGIKRGNFTEHEEKMIVHLQALLGNRWAAIASYLPERTDNDIKNYWNTHLKKKLKKINETGGEDNDGFSSSTTISQKQHQSSNKGQWERRLQTDINMAKQALCEALSLDKSTLSPSSSLSTPVIIPQTIPSFSSALLDRCYDPSSSSSSTTTTSTTINPYPSGVYASSAENIARLLQDFMKDTPKPLTLTSSSPVSETGPLSSATSEEGGEGFEQSFFSFNSMEETTQNLTQETSFFKDQECKPAITMDQDSGLISQGSLSLLEKWLFDENMVGMSLGQEAMF*
>Crahi.0005s0269.1
MGGRKPCCDEVGLRKGPWTADEDGKLVGFLKTHGGSGGWCWRDVPKLAGLRRCGKSCRLRWTNYLRPDLKRGLFSEEEIQLVIDLHAQLGNRWSKIAAELPGRTDNDIKNYWNTHIKRKLIRMGIDPNTHRPFHQPKEETTLVNGQNPPSEAEAPVGLQNDTSAGNLNHLANVDDNIQPWSFLMENEGGGCSSVGELTMLLSGDITSSCSSSSSLWLKYEELGYEDLELGCFDD*
>Crahi.0006s0021.1
MRKKVGSSGEEGNNEYKKGLWTVEEDKILMDYVKAHGKGHWNRIAKKTGLKRCGKSCRLRWMNYLSPNVKRGNFTEQEEDLIIRLHKLLGNRWSLIAKRVPGRTDNQVKNYWNTHLSKKLGIQDPKNKPSNGDFVYQINLTNPTETLEETKISNVNDDNEIQEDRRGSNYLSSLWVHDDEFELSTLTNMMEFLDGHCF*
>Crahi.0006s0048.1
MGRKPCCEKIGLKRGPWTIEEDHRLMSFILNNGIHCWRIVPKLAGLLRCGKSCRLRWINYLRPDLKRGGFTDAEEDRIMELHSQLGNRWSKIASHFPGRTDNEIKNHWNTKIKKKIKHLGSDLATHEPMNNITDQTESTQITKPNMCSTIKEREETKHQPKDDVMMETTKTLITSNNDEELQPKNCKTLSAEEVDIESLFAMQDNEISISSSSFSSLYSNISRSESSSYLAGDSISLEQWDLDMTDPLVPWDLFTNLDDTLFLYDKM*
>Crahi.0006s0163.1
MRKPEVAAIASTHQVKIKMKKGLWSPEEDSKLMQYMLSNGQGCWSDVAKNAGLQRCGKSCRLRWINYLRPDLKRGAFSPQEEDLIIRFHSILGNRWSQIAARLPGRTDNEIKNFWNSTIKKRLKKMSDTSNLVNNSSSSPNASDSSSNSSSSLEFKDIMGSFMSFQEQGFINPSLTNLPTNNNPFPTPHMINLPFNDDFTPYADGFCGVNTGLQGELYFPPLECEEGDWYKADINNHLDDVNTNGAGNVSESMRMEEYWDLDQLMNTEVPSVYNFNFNFKQNI*
>Crahi.0006s0238.1
MESECTTTTSTPPPEGGNSKSRQGRTSGPARRSTRGQWTAEEDEILTKAVHSFKGKNWKKIAEFFKDRTDVQCLHRWQKVLNPELVKGPWTKEEDEMIVQLIQKYGPKKWSTIARFLPGRIGKQCRERWHNHLNPAINKEAWTQEEELVLIRAHQIYGNRWAELTKFLPGRSDNGIKNHWHSSVKKKLDSYLSSGLLDQYQAMPLAPYDRNSALQSAFMQSTMDGNGCVSGQGGKEIENCQISTMAGCSISARDYQNGIMNMSQHFHPCEDSHTNERAAYHSDQYYYPELEDISVSISETSYDMEDCSQFPDQNVSASTSQDYQFDFQDLSDISLEMRHNMSELPMPYTMEKKESSLGSPNSTSNIDVAAYTNPSNVLTSETECCRVLFADQESEGLSVSRSSTQEPHEVDQRDCQDPVLCASASDSQISKATKSPMQSSSSTSIATPASGKETLRPAPLIITPDKYSKKSSGLICHPFEAEPNCRTNENGNFICINDPSSSTCVAEGHNNYSEEDQSYHLNDSKKLVPVNDFASLAEAKPHSLPKHEPNMSSEQHHEDMGASSSLCFPSLDLPAFNDPLHDYSPLGIRKLLMSTMTCISPLRLWESPTGKKLVGAKSILRKRTRDLLTPLSEKRSDKKLETDIAATLAKDFSRLDVMFDESENQESISETSLVSHRMPEETMDVSKSLVKQHQTCLEANVQHAESFSGVLSESNTNKQVLSPPGQSVTKAEKAQVSTPRNHLQRTLMATCNKEQQSSASLCLVINSPSRARNSEGHLANNETNNENFSIFCGTPFRRGLESPSAWKSPFYVNSLLPSPRFDTDITVEDMGYIFSPGERSYESIGMFTQRHEHTSAFAAFNAMEISLSPSTDDARKMKDLDKENNDPLMAEGRVLDFNDCESPIK*
>Crahi.0006s0334.1
MFSSKDQVLSFCDQSKYHNSKSLFLPLSISLFLSFYYNNQESRMVRTPCCRAEGLKKGAWTQEEDQKLIAYVQHHGEGGWRTLPDKAGLKRCGKSCRLRWANYLRPDIKRGEFSQEEEDSIISLHAIHGNKWSAIARRLPGRTDNEIKNHWNTHIKKRLIKKGIAPLTHKSLDSKSSDHPETSPDESSVHQDDADQNKSLGSSSSRFLNRVANRFGKRINHSALSDIIGSGGSLTSHTTPTSTSASEYDKSTSSSSTPNSSNLHMILDSTSVYSSTFSNDASAPLMYDNIFDDIEDMTRFSSRFLNDIVSHDDEDFLMLDESSSENTLFMKELTMILQGDKTETTFNDSHVTPINEVDDYSFEGIDNWFG*
>Crahi.0006s0359.1
MGRTTWFDDNGIKKGEWTAEEDRMLVAYINEHGLGDWRTLPKRADLQRCGKSCRLRWLNYLRPGIKRGKFTPEEEEDIIKFHSLLGNRWAAIAKQMPNRTDNDIKNHWNSCLKKRLVKSGIDPMTHKPIVTVVKATSSSTTSSPTPTPSSSSSTSSSFSSTSSARLLNKLAAGLSSRKHELDRIKNVILSEPRQAVEEDEMMISSKEGDEEVIGCSMEIDENLISTTSLEEYLTCDFTPTFTTGLVDGFDDYSLVEPYDLYQSDFYHETSDDQLELFLL*
>Crahi.0006s0371.1
MGRPPCCEKIVVKKGPWTPEEDIILVSYIQQHGPGNWRSVPKNTGLLRCSKSCRLRWTNYLRPGIKRGNFTQHEEKTIIHLQALLGNRWAAIASYLPQRTDNDIKNYWNTHLKKKLQLQRQNGTTTNEYNTDMTELSSRNNNNNKRIANKGQWEKKLQTDINMAKQALFHALSLDQPTSSTGSPKPHHSATATYASSTDNISKLLQNWTSSSSSVPNTSSLSNNRSSSTGEGGVLDHQSLFSTNSESGSVDEKLNLMTETSSSKGESKSNVEKEATTDDHGSLSLIEQWLFDDQGLVQCDEDQEDLIDVSLKGKKY*
>Crahi.0007s0236.1
MVGHDELKQPRKGVIDFIKNGIKATKGGYDTLKVAKEAESDPIRSHQDENDGTGIKPTHDLGTTTNMAMDLSGDQGFARDRDAVQLQETDAQNIEALDIEEMKLEVIALFSKLKQADSTITKLMEERSISSQHRESLEQELVKVELLDEEDDEAVYMRGDIHQHCYRIGIKKGPWTPEEDIILVSYIQEHGPGNWRSVPTNTGLLRCSKSCRLRWTNYLRPGIKRGNFTSHEEGMIIHLQALLGNKWASIASYLPQRTDNDIKNYWNTHLKKKLNKSENEERSISENNPLQTSSTRNTINHRPTYASSTENISRLLEGWMRASPKKRTDNDLMNHHNDQSPHVQGSWDQGFNVHPKISEENVHDVQEDGDDDHNATPPLTFIEKWLLEETNTGGQMEEMSPLMELSNML*
>Crahi.0007s0276.1
MGRHSCCYKQKLRKGLWSPEEDEKLLNHITNHGHGCWSSVPKLAGLQRCGKSCRLRWINYLRPDLKRGAFSPEEENLIVELHSVLGNRWSQIASRLPGRTDNEIKNLWNSSIKKKLKQRGIDPNTHKPIEVESFSDKDKPARSSNNDHKSPPSSSAATNQDFFLERPSDFSDYFGFQKLNFNSNLGHSVTPDSSLCSMVPGQFSPGTMAGSVFQTPVCVKPSVSLPLDNSSSTISGGDHVKLAAPNWEFQTNNTSSFFDNGGFSWSIPNTSSSVVKPNHNFEEMKWSEYLSTPFFNGSTVQSQNSQPIYIKSEAEYLSKVSNMEDPWSQSQNENLGTPEASDVFSKDLQRMAVSFGQSL*
>Crahi.0007s0292.1
MRIMIKGGVWKNTEDEILKAAVMKYGKNQWARISSLLVRKSAKQCKARWYEWLDPSIKKTEWTREEDEKLLHLAKLLPTQWRTIAPIVGRTPSQCLERYEKLLDAACTKDENYEAGDDPRKLRPGEIDPNPESKPARPDPVDMDEDEKEMLSEARARLANTRGKKAKRKAREKQLEEARRLASLQKRRELKAAGIGRGHGKRKRKGIDYNAEIPFEKRAPAGFYDTADEDRPAGQVKFPTTIEELEGKRRADVEAQLRRQDVARNKINERKDAPAAILQANKLNDPEAVRKRSKLMLPPPQISDHELEEIAKMGYASDLLAENEELTEGSAATRALLANYSQTPRQGMTPMRTPQRTPAGKGDAIMMEAENLARLRDSQTPLLGGENPELHPSDFTGVTPRKKEIQTPNPMLTPSMTPSMTPGGAGLTPRLGLTPSRDGSSFAMTPRGTPFRDELHINEDMDMHESAKLERQRREEARRSLRSGLTGLPLPRNEYQIVAQPPPEESDEPEEKIEEDMSDKIAREKAEEEARQQALLRKRSKVLQRDLPRPPAASLELIRNSLLSANGDKSSVVPPTPEEVADELVRKELLQLLEHDNAKYPLDGKAEKKKGVKNRANSSGSQVTAIEDFEESELEEAGKMIKEEGQFLCVAMGNENKTLDDFVKAHDDCVKDLMYFPTRNAYGPSSVAVKAEKVAALQVEMENAKKKMEEDEKKAEHMKAKYKTYTKGHEKRAETVWSQIEASLKQIEIGGTEVECFKALKRQEEMAASFRKKNLEEEVVKQKETERKLQARYGELLSTLEKAEEIMVGFRAHALTQADVEESHKLKEAKPATGEEEDVAISMEAST*
>Crahi.0008s0155.1
MSGPSRKNMERIKGPWSPEEDDLLQSLVQKHGPRNWSLISKSIPGRSGKSCRLRWCNQLSPEVEHRAFTAEEDETIIRAHARFGNKWATISRLLNGRTDNAIKNHWNSTLKRKCTSEGQSCDFGGNGGYDGNLGEEQPLKRTASGGGVSTGLYMSPGSPSGSDVSEQSTGAPHVFKPTARSGAVTEVTASTSGEDPPTYLSLSLPWNNRCVTETVRVNETTQGNENTVADGGYTAELFPVRKEEVEEEKGISGFGGEFMTVVQEMIRTEVRSYMADLQRGNVGGGGGSSGGNGGGGSCMPQSVNSRRVGFREFIVNQIGIGKME*
>Crahi.0008s0316.1
MGRSPCCEKDHTNKGAWTKEEDDKLISYIKSHGEGCWRSLPRSAGLLRCGKSCRLRWINYLRPDLKRGNFSLEEDDLIIKLHSLLGNKWSLIATRLPGRTDNEIKNYWNTHVKRKLLRGGIDPTTHRPINEAKAPRDSSKLTETEDSLVKFLSFSHQLEKKESFGDERNNQKGLICKNEIVEEKCLDLNLELRISPPWQDQQHHDETKLWFGREKFKCTACRFGLGNGKDCSCDDVKCQVEDSSSSSYSSSDISSSVVGYDFLGLNTSVLDFSTLEMN*
>Crahi.0009s0039.1
MRRSPCSEDSGLKKGPWTPEEDEKLVNYVQKHGHRSWTALPKLAGLNRCGKSCRLRWTNYLRPDIKRGRFTPDEEQTILNLHAVLGNKWSTIANNLPGRTDNEIKNYWNTHLKKKMIQMGIDPMTHRPRPDLFSTLSQLVSLSSNLRGFVDMQLQFPLDQDQTILKLQTEMAKLKLLQYLLQPLSINNNINPNDFHNSIKETYTTNNNLDLGSYLQDFNSIPSLETLNSNMEPSCVFLQNPEDSHFKFFTQRENLAVSPIWLSDPSSSNQSLLPSLDPSSTVSGDLIRNQYIIEDVNSNITSSSRQGVSTSWPGDLLENFIFSDIL*
>Crahi.0009s0144.1
MSRKPCCVGEGLKKGAWTTEEDKKLISYIHEHGEGGWRDIPQKAGLKRCGKSCRLRWANYLKPDIKRGEFSYEEEQVIIMLHASRGNKWSVIARHLPKRTDNEIKNYWNTHLKKRLINQGIDPLTHKPLASNPEPATTKTSDFQDDSNLSNLDEQSHSGSMSPNSLPLSSSSCNLREISTSDKTPTNYGSLTSKKSSSTSKLLNKVATRAASLGNILSASMEGTLMRSTTLSNSSEYIDHMKEDITMSFDLNDSEYDFSQFLEQFSNNAAEEAEYTIGYDQDILLSDVSSTSVDEDNMMQNITDWSNYLLDYSDFSYDTNQD*
>Crahi.0010s0006.1
MDMPQRSNSFDNKKVSCQRGHWRPIEDDHLRQLVEQYGPKNWNFLAQHLHGRSGKSCRLRWYNQLDPNITKKPFTEEEEERLLKAHRIQGNRWASIARLFPGRTDNAVKNHFHVIMARRKRESLSSTSTSTFNQSWHNIFSPSSSLTRHDRSQFGLWRYQKDKSRGHWPYTFVSTPRDDQFGSSSISNVRKDERRKSKELVDHHHDNNSCQAARADHKKNSGEDGPSTGDDGEKKNVTFIDFLGVGLVS*
>Crahi.0010s0063.1
MKEVGFQGNLQGKHGRTCGPTRRSTKGQWTPEEDEVLCKAVERFQGKNWKKIAECFKDRTDVQCLHRWQKVLNPELVKGPWSKEEDNTIIALVEKYGPKKWSTISQYLPGRIGKQCRERWHNHLNPGINKNAWTQEEELTLIRAHQIYGNKWAELMKFLPGRSDNAIKNHWNSSVKKKLDSYYASGLLDQCQNSPLVALQNRSIASSSSLMHSSGDESNFRQGADAEESECSQASTVFSCSQSTNDLLDEVKPANEEFYIPELLSGLEHKISNSPSHAESHCPSFEDVKIAVPEISCEAESSKMFENCSTEVIAATATEDHLQGVSNNVTHDLDLECPQLLAHNIEGDEKNEACQAFQDSVKLSYLPNSDTGIHPQPQTLIRNEECCRVLFPYTMKDSGTSSGEQGQNMVDPPKGKGETHAHETAGKDYVLLHNDSIQGCDLLGATALERETDTNDGHVTSYGNDDNDDIPEQQELSYIPNDSLKLAPLDNFSSPSRVNKIYFPIDDKPAEKHKGSLCYEPPRFPRADVPFFSCDLVPSNSDLRQEYSPFGIRQLMNCTTPLRLWDSPRHGKSPDVMLKDAAKSFSGTPSILKKRHRDLLSECPDNKNKCVSSEAKGDSKETLESGGVSSAKTDQETHRSLVSYDDVEMQLSSPDKTGSIPDNKVNTVGKDPLTGDFTPLSAIAGNKTNTAESCVDNETFSIFDGTPFKKLLDTPSPWKSPLLFGSFLQSPNLPPEITFEDIGCFMSPGERSYDAIGLMKHLSEHTATAYADALEVLGNDTPETILKKRQLNKSIQGKENQHWPHDQLENRSQVEGRALDFSNCGTPGKAKVSSASPGDYSSPSSYLLKSCR*
>Crahi.0010s0221.1
MGKGRAPCCDKTKVKRGPWSTDEDLKLISFIQKFGHENWRSLPKQSGLLRCGKSCRLRWINYLRPDVKRGNFTAEEEETIIKLHQNYGNKWSRIASQLPGRTDNEIKNVWHTHLKKRLAQSDSVSCGKEDKSQAEGCLSTKTSQDSTTSVSSDGSNQEDDPKIGLLFGYSEFNDIIQEVDKPHLLEIPFDSSDPDDDIWSFLDSSNSLQQSGANEFRSEEESDEDEVKNWFKHLGSELELQEANNQQHTHGAQESSSSSSSLLKTYKFMIH*
>Crahi.0011s0060.1
MDEKGRSCKNNNMEDEMDLRRGPWTTEEDFKLTNYIATHGEGRWNSLSRCAGLQRTGKSCRLRWLNYLRPDVRRGNITLEEQLLILELHSRWGNRWSKIAQYLPGRTDNEIKNYWRTRVQKHAKQLKCDVNSQQFKDAMKYLWMPRLAERIQSTSASTTTTGSATASSCITTSNNQFMTYDYNNYNNTMGEQLDVMNNNVEYSSVTVSPVSDLTEWYIAPNPNPEYYSGQVENSYYPDQNLVGPEMLVDNYFDYSGLLDEDLTVMQESNLEWFENIDEVVSSSSSDSLWNIGESDEDFWFIQQQEKFNNNNDNF*
>Crahi.0011s0133.1
MMTRKLDITTIIDKKKPNHACGGGSNNKPKLRKGLWSPDEDERLIRYMLINGQGCWSDIARNAGLLRCGKSCRLRWINYLRPDLKRGSFSPQEEDLIIHLHSILGNRWSQIATRLPGRTDNEIKNFWNSTLKKRFKNNNNASSGSSPNNSNSNSLDTRDQHVDMGSKSNPMMDSYHHHHHDGMMIVGNTMSMDSSSFSFAPMFSGVGLNQLEPLISIQDHNQYQQMENTGNVFNVNGLGDYGNEILDANAIACTTSNNLSLEVLDPCFSSKTMCHSESFKVGNMLGMENSSWEIENPKIGDWDLDGLIDNNSSYPFLDLQVD*
>Crahi.0011s0161.1
MEDECIESKQSTAASSSSVSECSSSSLIKSPTHRKTSGPMRRTKGGWTTEEDETLRQAVCRFKAKSWKKVAEFLPDRSEVQCLHRWQKVLDPNLNKGPWTQQEDETIVELVGKYGPKKWSMISNSLPGRIGKQCRERWHNHLNPGINKEAWTTEEELALLNAHLTYGNKWAEISKVLPEPIIR*
>Crahi.0011s0167.1
MEGDTWRRSETTAIRGDGGEEDEDRSGKRVKVAWSSEEDVVLSNLVEKFGPRNWSLLARSVPGRTGKSCRLRWCNQLDPSLKRNPFTEVEDQAIITAHGIHGNKWSVIAKLLPGRTDNAIKNHWNATLRRRCMDFEMPTTNLATGNLVQEDSRFNTTMNTIASSEDTFSSGGGGHVTTPFVSSGRKEATSMDMSEEQCQDKTNGESNNDDPPTLFRPVARLSSFNHMEGSSFSKFQSRKQDAAMLRLLEGAYNERFVPQKCGRGCCSDDLIDISQKNSLLGPEFVDHLDPPTFHSHELAAIATDISGLAWLRSGLESSSVRAMEEAAGRLRPQGSRGHRDHCLVSERGKSITNVLST*
>Crahi.0014s0025.1
MTTTISYITLHNWNIFYNSVGLWQIMGKSPCCDKDGLKKGPWTPEEDQKLLAYIKEHGHGSWRSLPDKAGLQRCGKSCRLRWTNYLRPDIKRGKFTVQEEQTIIQLHALLGNRWSAIATHLPKRTDNEIKNYWNTHLKKRLVKMGIDPVTHKHENESLLSSSGQSKNLATLSHIAQWESARLEAEARLARESKLLHLQHYQNSNLNKAAAPNHCLTHKASINWTKLNGDQQLESPTSTVTFSENLPLMIMHLDIPTDNRNVRVTVSSSTTSDVTLVKDSEHDWMRQINCPTSEVIQEGSTSLLLLGDSVDKSLSAGAVEVNESDYNYYEDNKNYWNSILNLVDSSSSDSPSMF*
>Crahi.0014s0081.1
MGRSPCCDESGLKKGPWTPEEDDKLINYIRKHGHGSWRALPKQAGLNRCGKSCRLRWTNYLRPDIKRGNFTAEEEQTIINLHSLLGNKWSSIAGHLPGRTDNEIKNYWNTHIRKKLIQMGIDPVTHRPRTDHLNVLAALPQLLAAANFNNLLTLNQNIQPDATSIAKAQWLHSMIQVLNNNNTDDIHHTNYNIFGQSSFLENRPNISENLYDPTQSISHNDHHQPLDSFSSPLGVFPHQDDQDMIPSLISACPDESNKTQMMTKNKEILKHNEHTSNPTQDHQPWCDVIDDEASDSYWKEIIEQTCSEPWPFRE*
>Crahi.0015s0015.1
MSEDHRRWMDQIATCDYFSLDISNYQHSVHYYASHREEEIKNPNQSNYGNCSKKETKVCGSFRHSSKASAARGHWRPAEDAKLKELVALYGPQNWNLIAEKLQGRSGKSCRLRWFNQLDPRINRRAFSEEEEERLMQAHNLYGNKWAMIARLFPGRTDNSVKNHWHVIMARKFREQSSVYRRRKTLIPLKQLVNPNPHSCSDFDPTRSDMIHLVSNDQNNLMVPIPCFPGYAHGNESPLTLGMLENQMVDDYSARTREATTFDFVNQTEKCEMLGEGMNEQKKPHFFDFLGLGTA*
>Crahi.0021s0019.1
MGRSPCCEKAHTNKGAWTKEEDERLIAYIKAHGEGCWRSLPKAAGLLRCGKSCRLRWINYLRPDLKRGNFTEEEDELIIKLHSLLGNKWSLIAGRLPGRTDNEIKNYWNTHIRRKLINRGIDPTTHRPIIQESSASQDSKPTQLESIVTSNTINISFTSSSSTPKMETFQESTSFPGTSEKISMFTFKEEEEELPDLNLELRISLPDVADRRRQGLVGEGKSTKPRCFKCSLGMIKGIMECRCGRMRCDVVGGSNGSDISNGFDFLGLANKENTSLFGFRSLEMI*
>Crahi.0025s0044.1
MGRHSCCYKQKLRKGLWSPEEDEKLLRYITKYGHGCWSSVPKQAGLQRCGKSCRLRWINYLRPDLKRGAFSQDEENLIIELHAVLGNRWSQIAAQLPGRTDNEIKNLWNSSLKKKLRLRGIDPVTHKLLTEIETGTDDNTTPVEKCQKTYLIETEGSSSTTTGSTNHNNSNTDHLYTGNFGFQRLSLETGSRIQTGSDLGIWIPQTGRNHHVDTVPSAVVLPGSMFSSGLTDSTTGYRSSNLGLVELDNSFSTGPMITEQQLQESNYNNSTFFGTGNLNWGLTMEDNQFPVSNNSLHNHSNSSLYSEIKSETNFFGTEATNVGMWPCNQLQPQQHAYGHI*
>Crahi.0026s0068.1
MGRHSCCYKQKLRKGLWSPEEDEKLLNYITRHGHGCWSSVPKLAGLQRCGKSCRLRWINYLRPDLKRGAFSQDEEILIIELHAALGNRWSQIATRLPGRTDNEIKNFWNSCLKKKLRRKGIDPTTHKPITSELQTLNVIDQKLTSLNTSQVVKSTASINNPHDQSMVVLSQPGPWWFPATTTTVNQNAEFCFSSSTTQTVSDQIVSLISSMSTSSSSPTPMTSNFNPIPNNWELSYCSNTVPSQSNSIYSAFFGNHYTEATQIMNNNNHNNNNNNIVVDHNPHQDVKSWAPEILHYTELNQSSETGLEADVKPDIAKYYWRSISSPNESAATLLHDADVEFYGKSLQKPNNMAFDQCL*
>Crahi.0029s0065.1
MEKIGGISSGGTGSSGEAEVRKGPWTMEEDLILINYIANHGDGVWNTLAKSAGLKRTGKSCRLRWLNYLRPDVRRGNITPEEQLTIMELHAKWGNRWSKIAKHLPGRTDNEIKNFWRTRIQKYIKQTDVTATTTSSVGSHHSSEINDQAASTTNHNVFCTQDQSMETYSPTTTSYQHTNMDFNYGNYSAAAATATATATADYSIPMTIDDQTGENYWGMDDIWSSMHLLNGN*
>Crahi.0029s0067.1
MRTSRRSEKEENHQEYKKGLWTVEEDNILMDYVQTHGKGQWNRIVRKTGLKRCGKSCRLRWINYLSPSVNKGNFTEQEEDLIIRLHKLLGNRWSLIAKRVPGRTDNQVKNHWNTHLSKKFVGDYSSAVKTTGEDNPPPSLLISPATGSSRQHQQDKICDKSFDGHVPASYENKSNADLTHIDVVVGNTSDPNLYFKESNNFDSSNAFWFNEDEFDLSALAMMDFASGDIGYYL*
>Crahi.0029s0098.1
MVRPPCCDKGGVKKGPWTPEEDIILVTYIQEHGPGNWRAVPTNTGLLRCSKSCRLRWTNYLRPGIKRGNFTEHEEKMIVHLQALLGNRWAAIASYLPQRTDNDIKNYWNTHLKKKLNKANQDSHQEFDHSRDRSSLSSSPSSSSANSNSNISRGQWERRLQTDIHLAKKALSEALSPAVAPIGTSTLATTATTTSSSESRRSSSSACGFLRTQEASTTYASSTENIAKLLKGWVKTSPKTQNSADQRIPPDSETREVIKSDDVDKDCAGTFQAFSGSDHSKDCESSYHEARLSPDHEIKPDITGCSNQSQLSLFEKWLFDDSGGQIGDILFDESPNFF*
>Crahi.0029s0102.1
MDISCFQEYPFDLRCKGAFNGDGENNAVEFFNKRRMVKVSDESKKKKKKQRGSRVCSRGHWRISEDSHLMELVSLYGPQNWNHIAEKMQGRTGKSCRLRWFNQLDPRINKRAFSVEEEERLLAAHRAFGNKWAMIAKIFNGRTDNALKNHWHVLMARNLRQQSTSYIRRFNVSAHKPTTDHNSFSISPGSVDDEEMNMEKNSWKMLKEETTNLKSKYLQEEDCSSRMPMQGLHQQYSTFSADSLALTLQVSIQEPSSSLSSLSLPSSSAEHTMVAGYFESTKPPAFIDFLGVGHQSSNI*
>Crahi.0029s0178.1
MGRAPCCEKIGLKRGRWTAEEDETLTNYIQINGEGSWRSLPKKAGLLRCGKSCRLRWINYLRMDLKRGNITAEEDETIVKLHSLLGNRWSLIATHLPGRTDNEIKNYWNSHLSRKIYTFTAVRRDEHGLNVNDLVLNKSSCSYLGANNTNKTKKKKGRTSRASMKKHKQMLTASQCLPQPKELESEISEEGHNGNYEGNALKPYEWLDGEIERLMSSFVWECTTSEEAVVEVNHDDSDQNKVCESGDNSSCCVGLFEEEQGKLGNLEVDHDMNVEKEREGSGLSSNSNEKGDKDWWVGLCDSLEIGLGIDDELLSWEFQGSVPCQSDDLWDLSDFGEIPQVDRI*
>Crahi.0030s0066.1
MGRAPCCEKTGVKKGPWTPEEDIILVSYIQEHGPGNWRSVPTNTGLRRCSKSCRLRWTNYLRPGIKRGNFTEHEEKMIVHLQDLLGNRWAAIASYLPERTDNDIKNYWNTHLKKKLKKINESGEEDNDDFSSSKTISQKQHQSSNKGQWERRLQTDINMAKQALCEALSLDKKTSSLSTPIIPQNIPSFTSVLLESCHDPSSSSSSTTTTTTSNTTNLYPSGVYASSAENIARLLQDFMKDTPKPLTMTSSSPVSETGPLASAAPEEGGEGFEQSFFSFNSMEETQNMTQETNFFTDQESKPALTMDQDFGLISQGSLSLLEKWLFDENMVGMSLEGQEVMFLN*
>Crahi.0030s0102.1
MSRKPCCVGEGLKKGAWTTEEDKKLISYIHEHGEGGWRDIPQKAGLKRCGKSCRLRWTNYLKPEIKRGEFSSEEEQIIIMLHASRGNKWSVIARHLPRRTDNEIKNYWNTHLKKRLIEQGIDPVTHKPLASNTNPTATTTQPGENLHSLDASSSSSMPSMSLPISPINRGAPVQGGSLSCKKGIKKSSSTSRLLNKVAAKATSIKDILSATTISYESFSNGLPEQMIHIEEDSSSDLAEFNPFSQSLLYTEHEMHATSDFDMVQGYDFSYFLEKLERDDHYNKQHNMNVEYGHDFLMSDVSQDVSSTSVDDEDNMIGNFEGWSNYLLDHDGLIYDMDYDFLEKQII*
>Crahi.0030s0128.1
MVRTPCCKEEGIKKGAWTLEEDQKLVAYLHLHGEGGWRTLPGKAGLKRCGKSCRLRWANYLRPDIKRGEFTPEEDDTIIKLHALMGNKWAAIASSLAGRTDNEIKNYWNTNLKKRLKQKGLDPITHKPINPTDQTGFEQNNHTFGSSSSARLLNRVARKCAGDLNRDLLTGIIIKNSTSIPEGSQNSCEVDSPTTTTWLNKTAAISSALTSTMFNNTSTSPCFSDSCSFSDDLDVFFSNEEITDMYMNVDDVALAGGVEMEFLDSWNQENDLEKFVSSLDSDIFMTLSDE*
>Crahi.0030s0129.1
MRNQEEEPKMVRTPCCKEEGIKKGAWTPEEDQKLVAYLHLHGEGGWRTLPEKAGLKRCGKSCRLRWANYLRPDIKRGEFTPEEDDTIIKLHALMGNKWAAIATSLALVGRTDNEIKNYWNTNLKKRLAQKDLDPTTHKPINPSDQTGFEPKHHKLGSSGFARFLNRMAKKYAGDLNRDLLTEIIIGNSTIIAEDSQNSVEVDSLTENKILNKTAARSSALALVPTNNMLTSPCFSDNCSFSDNLDVFFSNEEISGMYTNVDKVGGFMEELKGILSYGGADARDV*
>Crahi.0036s0100.1
MVRTPCCKEEGIKKGAWTPEEDQKLIAYIQRHGEGGWRTLPEKAGLKRCGKSCRLRWANYLRPDIKRGEFTPEEDDTIIKLHALKGNKWAAIATHLAGRTDNEIKNYWNTNLKKRLKQKSIDPTTHKPITPTGLGPKTNKFSSSGSARVLNRVASKYAVNLNRDLVTGIIIGNSTIITHGEVENSSTTLLNKTAANTSVLMNSTSTSPGLSDNCSLSDDITEFFSNEEISDMYTNVEHVGLMEELKGILSYDNAGAGEIKGLQEVNVADEMEFLDSWNVQDDLDLEKFVSSLDSKIGVFV*
>Crahi.0036s0119.1
MSENMSRKPCCAGEGLKKGAWTTEEDKKLISYIHEYGEGGWRDIPQKAGLKRCGKSCRLRWTNYLKPEVKRGEFSSEEEQIIIMLHASRGNKWSVIARHLPRRTDNEIKNYWNTHLKKRLIEQGIDPVTHKPLASNTNPTVTTSPENSYSLDASSSDKQYSKSSSMPSLSQPPSTGFNTVSENTSNEGTPVQDGSVGCKKRFKKSSSTSRLLNKVAAKATSMKEVLSASMEGTLSVNTSSPSGFSEQIRNEDDSSNASLINTFAEFDPFLQSTLYPEHEMNTTSDLGVDQDYFSHFLENFGRDDHNEEHNMNHEYGHDLLMSDVSQEVSSTSVDGQDNTIEGWSNYLLDHADFMYDMDSDSLGKHLI*
>Crahi.0036s0141.1
MGRPPCCEKTGVKKGPWTPEEDIILVSYIQEHGPGNWRSVPTHTGLRRCSKSCRLRWTNYLRPGIKRGNFTEHEEKMIVHLQALLGNRWAAIASYLPERTDNDIKNYWNTHLKKKLKNLNEFGEEDNDGFSSSNINSQKQHQSSNKGQWERRLQTDINMAKQALCDALSLDKKPSSKLSPSPVIIPQNIPSFSSSSSTTTTTNPCPSGVYASSAENIARLLQDFMKETPKTLTLTPSSSPVSETGPLVSTATEEGGEGFEQSFFSFKSIEETHNLTKEASFFHDQESKPVITMEQDSGLISQGSLSLFEKWLFDENMVGMSLEGQEAMC*
>Crahi.0039s0030.1
MGRAPCCEKVGIKRGRWTAEEDQILSSYIQSNGEGSWRSLPKNAGLKRCGKSCRLRWINYLRSDLKRGNITPEEEELVVKLHSTLGNRWSLIASHLPGRTDNEIKNYWNSHLRRKLHNFIIRKPSISHDVLAVVMNAPPASPHQPTKRRPGRTSRSSMKPKTHNPKIRTMKKTSEPPEPEADLAVAGEEALMMELNGAEAELGPCNYYGACHDERVDCRNSNNSSIDGDKGVSSFDEDIIDPLLDESDPCHAFTSCGGSAELIHLGASERAKGSMEILNQEKLDYLQSCPSMESFLNYEHQDNNVLTDEFIDWDCVWQQGNNNNSCDEKEGSDSMVSWLLDGDDEATIGKSNSVNFGQPLDHDEENALVAWLLS*
>Crahi.0040s0031.1
MGRSPCCEKAHTNKGAWTKEEDERLIAYIKAHGEGCWRSLPKAAGLLRCGKSCRLRWINYLRPDLKRGNFTEEEDELIIKLHSLLGNKWSLIAGRLPGRTDNEIKNYWNTHIRRKLINRGIDPTTHRPVQESSSASQDSKPTQLVEAITMSNTINISFTSSTPKMESKSCFQVKSEKISMLTFKEEFEEKLPDLNLDLRISLPDVVEGNSTRARCFNCGLGMINGMECRCGGMRCDVVGSSNGSGKGSDVSNGFDFLGLATKETTSLLGFRSLEMI*
>Crahi.0042s0120.1
MGRAPCCDKANVKKGPWSPEEDAKLKDYIENNGTGGNWIALPQKIGLKRCGKSCRLRWLNYLRPNIKHGGFSEDEDNIICNLYVTIGSRWSIIAAQLPGRTDNDIKNYWNTRLKKKLLNKQRKEFQEARMKQEMVIMKRQEQGQSDGSREIYLNNMFGSSPWPLLPQLPPLHHHQLPLVMMEPTSCSYYQTTPSCNLEQKPFITLKNMVKTEQEPERTNPGDSITNPFDFSFSQLLLDSNYYLESGELAITSSSTSSPLPNTSADQPQEILQWFGSSNFQTEAINDMFLNNNDIANLETAGAAAALAGGTTSTSADQSTISWEDITSLVNTDDASYFNAPNHV*
>Crahi.0042s0166.1
MGRSPLSADETSLKKGPWLPEEDDKLISYIHKHGHSSWSALPKLAGLNRCGKSCRLRWTNYLRPDIKRGKFSQEEEETILNLHAVLGNKWSMIASNLPGRTDNEIKNFWNTHLKKKLIQMGFDPMTHRPRTDHDIFSTLSQLMSLSNLRGLVDLQQQHVPFEQDQQSLLNLQGEMAKLQLLHYLLQPPPLPTSSGNNIITNDLNILNLLIKENTSCLQDFNNKLPSLKTLEETHFSQNNSPIWSHEPPRLDQTMLPSHDPSPLGDDLVLNQASSSHEQEVAATCSVDWPDHLFDDSMFPYQS*
>Crahi.0054s0011.1
MGRTPCCDKKGLKKGPWTPEEDEILVEYIKKNSHGSWRTLPKNAGLLRCGKSCRLRWTNYLRPDIKRGPFTPAEEKLVVQLHAILGNRWAAIAAQLPGRTDNEIKNLWNTHLKKRLLSMGLDPKTHEPLPSYGLAIQAPASPTTRHMAQWESARLEAEARLSRESMLFNPPASSSGSGGGKTDCDHFLRIWNSEIGESFRNLAPFDESTTTTTTTSQSPPCSRTTTTTSSSSAALPKSSTKWCVGKEIVVRNHHGSDSCSPCSNNIEDVSSDSALQLLLDFPISDDDMSFLEENIGSYSESSHVGVVSMVSKF*
>Crahi.0056s0064.1
MLDWGVDKAHHRNHDLYQQQQQQGCRKGPWTPEEDKLLAEYVTSNGEGRWSSVAKCAGLNRSGKSCRLRWVNYLRPGLKRGQITPQEEGIILELHSLWGNKWSTIARYLPGRTDNEIKNYWRTHYKKKENSFSKQEKVKRSRKQLDLKPQPQHQPQQQNQSSQFVSEGHMNLDNEQNTFFYQTGVFSDQFHMPQVVAATSSDHSMMDEGNLWGNLWSLDDHDPHLLGGGSEQRTAANIAEKFNGCGVDAPFCGSWDYTYNGFNTGGYNY*
>Crahi.0060s0070.1
MGRAPCCDKANVKKGPWSPEEDAKLKDYIESSGTGGNWIALPQKIGLKRCGKSCRLRWLNYLRPNIKHGGFSEEEDTIICNLYVTIGSRWSIIAAQLPGRTDNDIKNYWNTRLKKKLLNKQRKEFQEARMKQEMVMMKRQGQGQCQSNGSTDLYNVFGSSPWPLLPQLPPSYHQVPLTMMEPTSCNYYQTTPSCNLEQKPLITLKNMVKIEEEPGRTNPDHHHPDDSMTNSFDLSFSQLLLDPNYYMESGGGEGEFALMSSSTNSSLPNTSGDYHQHQQENFQWFGSSNFQTEAINDVFLNNIANFETNENTKLYANSSVAGAEAVFAGGTTSTSADQSTISWEDITSLVNSDDASYFNGPNHV*
>Crahi.0060s0087.1
MADRIKGPWSPEEDEQLRRLVVKYGPRNWTVISKSIPGRSGKSCRLRWCNQLSPQVEHRPFSAEEDETIARAHAQFGNKWATIARLLNGRTDNAVKNHWNSTLKRKCGGFDHRYEASAEDHRPAKRSVSDGCPPVATGLYMSPGSPTGSDVSDSSTIPVLPSVGLFKPVPRAGGVVLPLPIETSSSSDDPATSLSLSLPGADVNEESNRSHESTNSNTLSRKNNNTTSFLPVSGGFRGAIEEMGKSFAGNGGEFMAMVQEMIKAEVRSYMAEMRGGGFVGGFRDNGMVPMSQIGVGRIE*
>Crahi.0062s0124.1
MKKTGRGKERITSQKEEEGAVRKGPWTMEEDLILFNYILNHGEGLWNSVAKASGLKRTGKSCRLRWLNYLRPDVRRGNITAEEQLLIIQLHAKLGNRWSKIAKHLPGRTDNEIKNFWRTKIQRHMKLSSSSETMNIRHCAGNSQSSVMTTTDQQGSSSKAFEMAERLISPAMKTTSYNVMEQSNDSYWSVEDLWPVQLLNGDHHQHQLL*
>Crahi.0063s0063.1
MGRSPCCEKAHMNKGAWTKEEDQLLVDYIRKQGEGCWRSLPRAAGLQRCGKSCRLRWMNYLRPDLKRGNFTEEEDELIIKLHSLLGNKWSLIAGRLAGRTDNEIKNYWNTHIKRKLLSRGIDPNTHRPINESTIPPSKTTTPSLEPVQFDLARPVQQQMVKPEPTMLDQEEGDNYNNNCTSSGTTSDDDCVLSLELSVGPATTRSYRYESTRKSNTDSVESTGRWGSELFGAQAEVCLCCRIGFHNESCRNCRISDVRTIWESNIL*
>Crahi.0067s0012.1
MAMTRSGERPKQRQRQMKGFWSPEEDEKLRNFILSHGHSCWTTVPIKAGLQRNGKSCRLRWINYLRPGLKRDMINAEEEEIILTFHSSLGNKWSRIAKFLPGRTDNEIKNYWHSHLKKRWLKSQRLQHASATSTSSESLVACGKSNQQTSISNHIISFQTLPEKTTSSPSQESNDNNSYTYSSGPEIPRLFFSEWFSSPDPHFDLTDSNHNQTQSIQEYVSDYQEAGDVNQFHYNEMMMMMNNSNWTLDDVVFGSKWQKQ*
>Crahi.0070s0022.1
MDYKKEETLRRGPWLEEEDERLVKFVTLLGERRWDSLARVSGLKRNGKSCRLRWMNYLNPSLKRGPMSQEEETIIFQLHAFWGNKWSKIARRLPGRTDNEIKNYYRTHFRKKLEAQNYDKIIHWSGEDLLRKNKETEITWTRKTTQEHGFDKSVKGSKRINMESNKETNVGICERESFGVMNSPYENRISDWISEISTDQSDVNLLEDRTTSSSENNINSNVGSWWFQETTDFEEFSCSLWS*
>Crahi.0071s0056.1
MEDEERNSNSSAHGEDSDVRKGPWTEDEDAILVNYVYIHGHARWNHIACSSGLKRTGKSCRLRWVNYLSPDVRRGNITLEEQFSILKLHSLWGNRWSKIAQYLPGRTDNEIKNYWRTRVQKQAKHLRCDVNSDLFKETMRNVWMPRLMEKINSQSTPATCEPLESMITDPGQPIDTQNPVEPGYDQVNLIQYHQQFVSASELAPTSSNTPAETLSDVQGRVVNRSDYDPVVQTGFGKFNDWGCVGGDTMWIDDESFWFLQDQFCHGTTSNNNQGNIYDYDT*
>Crahi.0072s0054.1
MDCKKEERLRRGPWLEEEDERLVKFITLLGERRWDSLARVSGLKRSGKSCRLRWLNYLNPSLKRGPMSQEEENIIFQLHALWGNKWSKISKRLPGRSDNEIKNYWRTHFRKKVEAQNYEDKITDWRGSKGEALLRKYKETEITWTGTTTREHSFDETVREYKQRNVESGKETNGIVYERERFGVMNSPYENRIFDWMSKIYIDQSDANVLEDHSSSTSANNININVCSWWFQETMDFDEFSCSLWS*
>Crahi.0073s0006.1
GNNLFLSLSLSLSIRRVFIDVIICQRMRTRRRTEEENHQEYKKGLWTVEEDNILRDYVLTHGKGQWNRIVRKTGLKRCGKSCRLRWINYLSPNVNKGNFTEQEEDLIIRLHKLLGNRWSLIAKRVPGRTDNQVKNHWNTHLSKKTVGDYSSAVKTTGEENYPPSLLITAATTSCHHQQDKICDKSFEGLVSASYENKPKAGLTHREVVVGNTNDSSVYFKERNNFDSSNAFWFNEDDDFDMNSFAMMDFAPGDIGYCL*
>Crahi.0073s0035.1
MGRPPCCDKSNVKKGLWTAEEDAKILAYVAIHGVGNWSLIPKKAGLNRCGKSCRLRWTNYLRPDLKHDSFSPQEEELIIQCHRIIGSRWSSIARKLPGRTDNDVKNHWNTKLKKRLVKMGIDPVTHKPVSQVLTEFRNISGHGNSSEPFVRNFKTEPSNNSILTQSWEMIRNTTSHESYHNSHMIFTNPTSSEFQTTFHFSNHSNHLLNGATSSCSSSSSSASITQPNQGAQAPFTTFCWSDYLLSDPALPLSSQTQVVGSSATSNITFGQNENFNSQGECSSQKIASKASGTCHSASSFVDEILDKDQEMLSQFPQLLNDFDY*
>Crahi.0073s0068.1
MVRPPCCDKGGVKKGPWTPEEDITLVTYIQEHGPGNWRAVPTNTGLLRCSKSCRLRWTNYLRPGIKRGNFTEHEEKMIVHLQALLGNRWAAIASYLPQRTDNDIKNYWNTHLKKKLNKANQNSHQELDQSRERSSLSSSPSSSSANSNSNISRGQWERRLQTDIHLAKKALSEALSPAVAPIITTTSSSAESRRSTSSACRFLRTQEISTTYASSTENISKLLKGWVKNPPKTQNSADLMVSSDSETKEVVKSDVEMDCAGAFQSFSGFDHLKDCHSSYHQAGVSPDHETKPDINGCSNQSQWSLFEKWLFEDSGGPIGDFVLDEIPNFF*
>Crahi.0074s0093.1
MEDYERNSNSLAHEEDSDVRKGPWTEDEDAVLVNFVSIHGDARWNHIARSSGLKRTGKSCRLRWLNYLRPDVRRGNITLEEQFTILKLHSQWGNRWSKIAQYLPGRTDNEIKNYWRTRVQKQAKHLRCDVNSNLFKETMKNVWMPRLVERINAQSLPATYELVDSMVTDPSQPIDEQSPVEPGFVQYNQNHHCHQQQYVPASELSATSSNSPAETLSDVQGGVVNGSGYDPAGQTGFGGFNDWGCVGGDNMWTDDESFWFLQDQLCNEMTSYSYN*
>Crahi.0075s0054.1
MGRSPCCDQDKGLKKGPWMPEEDDKLMAYIDKNGYGKWRSLPNLAGINRCGKSCRLRWMNYLRPDIRRGEFTDEEESTIVKLHALLGNKWSKIASHLPGRTDNEIKNYWNTHMRKKMLQMGIDPITHEPRANDLSPILDVSQMLAAAIGNGQFGNSTLFNNNTAVEDLLKLQLIHKMLQIITPKAIPINRFNTNSLDIKPVTNNIKTNLVNSKPEQAAGQLNAIEPHVFTNQTENDDFMPSFEDAWDCFEDDQLPGLVTVSQENPNSSTGIYQTGFGMMPDYYGDQLREIPSTGSVSVTPETSGLNYSGTTQHSSGSDVLDDWEKFLADETSDSCWKSFLDLTSPTSSPCPW*
>Crahi.0077s0059.1
MGRSPCCEKTGLKKGPWTSEEDKKLVDYIQQHGYGNWRTLPKNAGLQRCGKSCRLRWTNYLRPDIKRGKFSLEEEETIIHLHSFLGNKWSAIAARLPGRTDNEIKNFWNTHIRKKLLRMGIDPVTHSPRLDLLDISSILASSLYNSSSHHVNMSRLMMDAHRQQQQHPLVNPEILKLATSLFSQNQTQNQNQNFAVDQDTKTHQNHKVCHHDDSQAYQTVHQELQSCMLPFPNEVQFNDIGNQFNAFGEQTLATTSNTLVQDCNIPSFNDYANSSFVLDPSFSHQTFSLANSVLNTPSSSPTTLNSSSTNCINSSSCSTEDEMESYCSNLMKFDISDFLDVNDFLI*
>Crahi.0079s0156.1
MESECATTISTPPPEGNPSKSRQGRTSGPARRSTRGQWTAQEDEILKKAVHNFNGKNWKKIAEYFKDRTDVQCLHRWQKVLNPELVKGPWTKEEDDMIVQLIQKYGPKKWSTIARYLPGRIGKQCRERWHNHLNPAINKEAWTQEEELVLIRAHQVYGNRWAELTKFLPGRSDNGIKNHWHSSVKKKLDSYMSSGLLDQYHAMPLAPYERSSTLQSINGNGFVSGQAEKETENCQISSVGENGINMGHHFHPCENSHKNEQAAYHSDQYYYPELEDISVSISELSNDMEDCSQFPDHNVSNCSSQDYHFNIQELSDISMEIRHNMSELPMSYAKESKETSQGAPHSTSNTDVTTYTNTSNISSSEAECCRILFHDQESEGLSVSRSSTQERNEVDQVGYQDPVFSASATQSPLQSSCSKSIATATSGKETLRPAPLIISPDKYSKKSSGLICHPETNSRRNENSGFITCANEGPNNSSEEDQSYHLNDSKKLVPVNDFASLAEVKPHSLLKHEPNTTMEQHHEDMGSSSSLSFPSLDLPVFNSDLLQSKNDPLHDYSPLGIRKLLMSTMTCMSPLRLWESPTGKKTLVGAKSILRKRTRDLLTPLSEKRSDKKLEIDIAASLSKDFSRLDVMFDESESPESKSLEKPEQTCLDANVKEKDVENVESFSGVLSESNTNKQVLSPPSQSVTKADKAQVSTPRNHLQRTLIATSNKEQHSSSSLCLVINSPSRARKNEGHLLDNETNNENFSIFCGTPFKRGLESPSAWKSPFYINSLLHSPRFDTDITIEDMGYIFSPGERSYGSIGLMTQRNEHTSAFAAFDAMEVSLSASNYDDARKMKELNKENNDPLLAERRVLDFNDCESPTKVTEEPSSYLLKGCR*
>Crahi.0090s0111.1
MKKKMEATKKEDIKKGPWKAEEDEVLINHVKRYGPRDWSSIRSKGLLQRTGKSCRLRWVNKLRPNLKNGCKFSAEEEKTVIDLQSQFGNKWARIATYLPGRTDNDVKNFWSSRLKRLARILHNSSDASSSSCFNPKPKGKNVKPNKSRSQSFGLVEEETRVSSSSSSSLKTLPYSLSTSDQVDDEALRSLELGVKLENHQVPFAFGTDLDDPFFYDILGPADSSEPLFALPQPFFEPSPAPRRFRHVLRDDEVESDVFLHDFPADMFDQVDDQTRSP*
>Crahi.0094s0023.1
MGRSPCCDESGLKKGPWTPEEDQKLINYIRKHGHGSWRALPKQAGLNRCGKSCRLRWTNYLRPDIKRGNFTAEEDQTIINLHSLLGNKWSSIAGHLPGRTDNEIKNYWNTHIRKKLLQMGIDPVTHRPRTDHLNVLAALPQLIAAANFNNLLTLNQNIQLDATSVAKAQLLHSMIQVLNNNTSSSFLDIHHTNSNIFGHSSFLESQPNISENLYDPTQSLSHNDHQPLESFSSPIGVFSHQDDQDMIPPLISASLDESKQTQMMIKNKEFLKHNDLTSNPSSTSTFTQDHRPLWCDIVDNEASESYWKEIIDQTCSEPWPFRE*
>Crahi.0102s0036.1
MDDKRSVMINKNTRDFGNNVDEEIELRRGPWTVEEDFKLINYISTHGEGRWNSLARCAGLKRTGKSCRLRWLNYLRPDVRRGNITLEEQLLILELHSRWGNRWSKIAQYLPGRTDNEIKNYWRTRVQKHAKQLRCDVNSQQFKDTIKYLWMPRLVERIQAASASTSTGSATTSSCVTTPSDQFVVTSYDEGVNNIFSDHLGFMSNPNAYVMPETSSVAVSPTSGLTENHMGSEVGKVENNYNQDQSLVGPQFMSPPQNYLDDNGGLLSEDLTQSYHNWFENVNGMIPPYSDSFWNIGSDEDFWLLQEQQQQLVNNGSF*
>Crahi.0102s0052.1
MGRAPCCEKIGLKRGRWTTEEDEILTNYIQTNGEGSWRSLPKKAGLLRCGKSCRLRWINYLRMDLKRGNITAEEEDTIFKLHSLLGNRWSLIATHIPGRTDNEIKNYWNSHLSRKIYSFTAVDDLVLKKSSPSSSSGVKNNNNTKKKKGRTSRSSMKKHNQMVTALQCAPQSKDVESEVSEVGQNGHFEGESLEPYEWLDGEIERLMSSFVWECFNEEAVIEENHDESGQNKVCESGDNNSCCVNMLEEDQGNLGNTVIDKDMSLEKERDESVLSSSSNENGGTDWWVGLCDSSEIGFGIDEELLEWEFQDSVSCCPSDDLWDLSDIGEITI*
>Crahi.0105s0004.1
MGRQPCCDKVGLKKGPWTVEEDKKLINFILTNGQCCWRALPKLSGLLRCGKSCRLRWINYLRPDLKRGLLSEYEEQMVIDLHAKLGNRWSKIASHLPGRTDNEIKNHWNTHIKKKLRKMGIDPMTHKPLSEQEGAQQAQGNKKSLVPRDEKNTNQEQEDQETHKEEEQHQLGEYLDKNNTSISTDDGFCIDEVPLLNPHEIFVKISSAHHHTSDDNANINNSNSTSPSSSSSSTSSCISSVPGDEFSKFLDEMEIVDLKWLSSDDSSGDNINYNDGTLNNNVDTMNLWDINDLSSLELFMNDHDDSLVGSGCSRMVLNQDSWTFDLL*
>Crahi.0111s0045.1
MGKSSSSEESEVKKGPWTPEEDEKLVSYIQAHGPGKWRTLPKNAGLKRCGKSCRLRWTNYLRPDIKRGEFSLQEEETIIQLHRLLGNKWSAIAIHLPGRTDNEIKNYWNTHIKKKLLRMGIDPVTHCPRINLLQLSSFLTSSLFKSMSQPMNIPFDLANSSINPELLNQLNTSVSNVQTESYQHHQPNQQLQNDHQTSFTGLLNSTPPVQWQNNGEYSANYLNYTGSGDQSINQVPLTGNYSSVTFAGEINDSENCKAGWNFSSSMLPGTSSSSSTPLNSSSTVFINGGSEDDKESYGSDMLMFHHHHDHDNNALNLS*
>Crahi.0113s0033.1
MGRKTWFNDDGMKKGEWTAEEDQKLIAYINEHGMCDWRSIPKRAGLQRCGKSCRLRWLNYLRPGIKRGKFTPQEEEKIIKLHVVFGNRWAAIAKHMENRTDNDIKNHWNSCLKKRLSRNGIDPMTHEPINDNLTVTTTYEECGSYSTTTWPTTESHCSSAPSGLACLLNKLAAGISSRQYDLNRIKNILLDPRITSSEEDEIQGLKRDKENRDCEEEEEDFLIWDDEEVRRYMETEEMEY*
>Crahi.0113s0043.1
MSELFNQKIMCSIFMITHPVSHFVSTLRFSIFFSLLFSVSLENNPLPTRSRKLRFFEESRMVRTPCCKAELGLKKGAWTPEEDQKLVSYVNRHGEGGWRTLPEKAGLKRCGKSCRLRWANYLRPDIKRGEFTEDEERSIISLHALHGNKWAAIARGLPGRTDNEIKNHWNTHIKKRLIKKGVDPVTHKSVNLQEIPDKQNVIPTIITSDVDLNDENVKNNNKKSGLSSATFLNRVANRFSKRINQSVLSEIIGSGGPLTSTTTSPTTTSVTVNSESDKSTSSSFTPTSDLIRQIIVNGNATSSPSTFSDASINDHLMYCDNEDNIGFSNFLNDEDFMMLEESCVDNTEFMKELTRFLHEDVSDDVEVMPVYEHQDNIEEIDAYFA*
>Crahi.0113s0070.1
MMCSRGHWRPAEDEKLRELVEQFGPHNWNAIAQKLSGRSGKSCRLRWFNQLDPRINLNPFTEEEEERLLASHRIHGNRWSVIARFFPGRTDNAVKNHWHVIMARRGRERSKMRPRSLGHDGTAAGPGMMGYKDCYKKRRLATTTDINYPYRFSHINHFHILKEFLTRKIGLCTPINEGAIDQTKRPMEFHNFLQDKTDSKKPEVIDNSRKDEEEEDVENCVPFFDFLSVGNSASQGLR*
>Crahi.0116s0035.1
MGKITSSVKKDELNKGAWTDHEDKILKDYIMIHGEGKWSTIPNQAGLKRCGKSCRLRWKNYLRPGIKRGNISSDEEELIIRLHNLLGNRWALIAGRLPGRTDNEIKNHWNSNLRKRLPKSQTSQQKIRKHSNSNNMNKVCVIRPKAIRYPKALTFQKQSSSGSTSLLTVKENVMDHQSVSPSLLADPKIDFDNIQSEFLFSDLMDFDVSVLGCGNVMSLVSSNEVLGDYVSADASCLGNLDLNRPFTSCLQEDSLWDYSC*
>Crahi.0119s0052.1
MSYTAESDDGMHSSIYCQSPAGDNIGSRGKGSFLKKGPWTSTEDEILINYVKKHGEGNWNAVQKHTRLARCGKSCRLRWANHLRPNLKKGAFSQDEERLIVQMHAKMGNKWAQMAEHLPGRTDNEIKNYWNTRIKRRHRAGLPLYPPELHVEDLQWSEEYNITGVDRRRHQDFLLLGNSKPDVLFDDLNFSTSLLPGASDVSDMFTCNNMLGTGASSSPYESYMPPILPSPKQLRESGSLFPMCSSNIKQEFHSPEHFQNPTSCSISPCDVAHPPYGNQHPSDVLSHTFTDGMLPTSKPLFGAVKLELPSFQYSETSGFDQWKTTPSPPHSDPLDSVDAYIQSPPPLEIEEDESNCFSSCDTGLLDMLLPNAKIKTSAKRSLVLPEFPIPTQLSADSAGNVVKTEELDQVWEPKRVDVTRPDVLLASSWLDQQGCFGIVRDSSSMSDALALLLGGEDTENSYVTVGSSSGQAQQGVESCTWTNMPPVWSL*
>Crahi.0125s0026.1
MGRAPCCDKANVKKGPWSPEEDAKLKDYIENSGTGGNWIALPQKIGLRRCGKSCRLRWLNYLRPNIKHGGFSEEEDNMICNLYVNIGSRWSIIAAQLPGRTDNDIKNYWNTRLKKKLLNKQRKEFQEARMKQEILMMKRQQQQGQDYILGSPPWPLLQQLPHHQVPLVMMEPTSCNYYQTSPSCNLEQKPLITLKDMVKIEEEPERTNPDHHQHQDSITNPFDVSFSQLLLDPYYYLGSGGGEGDFAIMSSSTNSPLPNTSGDQNEHLQWFGSSNLQTEASSDMFLNNNIANLETNEDTKVYSSLAGAGAALTGGTTSTSADQSTISWEDITSLVNSEDASYFNGPN*
>Crahi.0127s0050.1
MIMYGGEAEQEGGSINHMSNGGMILKKGPWTAAEDEILDVYVRENGEGNWNAVQKNTGLARCGKSCRLRWANHLRPNLRKGSFTGEEERLIIQLHAQLGNKWARMAAQLPGRTDNEIKNYWNTRLKRLQRQGLPLYPPDIIPSHQLHPQSHHHHQQHQHQQMYFQQQSSQSNTPSSSPLPSPTPLHANPSSAFTFHTTNASTSYHLNHPLSPHNSTTPQTPSQLPSTPPPLLLSSPLNSPLNNQYPTLPLFTLPPSQINNNNDNLTFTFPRPPRLLQPPSSLLAKRYINSTTSLNCINRVSTAPFSPVSRESYTSFLTLPYSSPTAPISQNTTYNNYSSFSLNPPPSSYTATTSSPSFLQSDYTPNYSSSSFHNSPVYSMKQEFPSNQNPKIGVFNNVNNFTDNEKQNNTHLHRRSFSCSLLEDVLAEAEALAGGGGDRPSKRRQLTASPPHHHNNNNNDNDNFFSISFEQYDSSGNICSLQDKKTKEEESLQMNTMQDDIAKLLEWGSDTGEISNGQSSVVSDDNLVLDVHQLNSLFPADSMAAETKTNDEHNSNNNINCPWDNLHGIS*
>Crahi.0133s0018.1
MEETTKKTKKNNKIVNNEDDSKKKERHFVTWSQQEDDILRQQISLHGTQNWAIIASKFTDKSTRQCRRRWYTYLNSDFKRGGWTPEEDSILCEAQRLFGNRWTEIAKVVSGRTDNAVKNRFTTLCKKRAKYEAMAKENNIASSINSNNKRMLFPDGVTTPLKVESESPLAKKTRRSHIPNLKEITSYGDRSHIKVHSAVTQQVKPPFSVIPHNATSVGSTEEQNQTDSDHKGNQEVFLKKDDPKVTNMMQQAELLSSLAQKANSDNTEQSMANALKVLQDFLNKSKENDIFRYGFPEMDYQFEEFKVLVEDMRSSNEDSQASWRQPDLHDSPASSENSSGSTVMTHPSGDKTQYQPMSDTQTILQKQSGVELLQDKGIVSDPTVEQVDLLSTCHDVLKNSNEIVPMCGDEDFSSPVQVTPLFRSLAAGIPSPQFSESERSFLLKTLGVESPYPCPSANPSQPPPCKRVLLDSL*
>Crahi.0135s0104.1
MFISENQRRMDDVADARRGASSWDFPFNDINVQQHRRCNTSHEFDILKSPLGDNVEGSNKHDPDYSNGESGKKETTDSGQSWSSSSSKPSVLGRGHWRPAEDVKLKELVAIYGPQNWNLIAEKLQGRSGKSCRLRWFNQLDPRINRRAFTEEEEDRLMQAHRLYGNKWAMIARLFPGRTDNSVKNHWHVIMARKYREHSSAYRRRKLMINNPLNPHPPNPSPSFHSFISTHHYFTQPFHDFNLTHHLVNNASVTPDHNQLVLPIYCFQGYESNETPVVVSMFGNQIMGGDNVGAMSDGLYNFPYIDSTSHEKGVPNEPMSWIGVEGEDEEVVEKAKQQPHFFDFLGLGTA*
>Crahi.0136s0076.1
MGKGRAPCCDKSKVKRGPWSPKEDLTLITFIQKHGHHNWRSLPKLAGLMRCGKSCRLRWINYLRPDVKRGNFSKEEEDAIIHFHQTFGNKWSKMASLLPGRTDNEIKNVWNTHLKKRVSSNSSPSSSYSSISSTHHDQSVEADHIKINVIVQEEEGKSGVDERHNSPSSSHLHGHTNPEPHEVNELHKIQLLLDHDDFVDISSEFLQTHEMLFPEQPVLLHHHETRSLNEFLSTGGETQEITNKTQALSDHPQPDISCGYVLETNGEYDLWSQLVGSRSPNPDSDDFNEWFNFMDNQTYFDDFNLVGDICL*
>Crahi.0137s0035.1
MVQEENRKGPWTEQEDIILVNFVNLFGDRRWDFIAKVSGLNRRGKSCRLRWVNYLHPGLKRGKMTPQEERLVLELQAKWGNRKKAQEKKRHGSPTSSLSNCYSSSMTTANTQDVSFQSRKSSVKVSFYDTGESTKERNQETGDGFSMDDIWKEIDYSAVNIIKPVKDIYSEQSYCLSYSNLASPSWESSLDSIWKIDEDKSNMSFFAADQFPFCFQHSRSPVGS*
>Crahi.0141s0005.1
MCSRGHWRPAEDEKLKDLVEQYGPHNWNAIALKLPGRSGKSCRLRWFNQLDPRINRNPFTEEEEERLLAAHRIHGNRWSIIARLFPGRTDNAVKNHWHVIMARRTRQTSKHRITTSSSSLMATEQTMMASGDRKRIFGDVISYPYQFSHMNHLQLLKEFFTGKIALDTKANQSKKPMEFYNFLQVDTDSNKSEIIDQDSDQSNPSDSDNKNESRVTFFDFLSVGNSTS*
>Crahi.0141s0070.1
MVRTPCCREEGIKKGAWTPEEDQMLIAYLKLHGEGGWRTLPEKAGLKRCGKSCRLRWANYLRPDIKRGEFTPEEDDTIIKLHALMGNKWAAIATSLAGRTDNEIKNYWNTNLKKRLKQKGLDPITHKPINSTDQTGSEPKNHKLGSSGSARLLNRVASKYSVDSNRDLLTGIIIGNSTNITDVSKNSGEVDSPTKKSTSTLLNKMAAASMARTSILINNTSLSPAFSDNCSFSDGFTEFFSNEEVSDMYMHVDDVGLMEELKGVLSYGGADAGDIKDLSEVNVIDEMDFLDSWNEEDDLDLEKFVSLSDDLKQNQFTRWFSS*
>Crahi.0141s0113.1
MSRRPCCVGEGLKKGAWTTEEDKKLISYVHEHGEGGWRDIPQKAGLKRCGKSCRLRWTNYLKPEVKRGEFSPEEEQIIIMLHASRGNKWSVIAKHLPRRTDNEIKNYWNTHLKKRLIKQGIDPVTHKPLASNSNPTFTTPPDNLHSLAASSSDKHYSRSSSMPSLSRLTNNDGTPPVQGDSLSHKKRFKKSSSTSRLLNKVAAKATSIKEILSASMEGSLNATTVSYASFSEDSSNVFPTNTLVQFDHFSQSSLYSDHHEINATFDLDMDQDDFSHFLEKLGRDDDHNEENNMNIEYDHDLFMSDVSQEVSSTSVDDQDNMIENFVGWSNYLLDHEDFVYDTESDSLI*
>Crahi.0151s0004.1
MGRAPCCDKTKVKRGPWSPEEDAKLRDYIEKYGNGGNWISLPLKAGLRRCGKSCRLRWLNYLRPNIKHGDFSEEEDKIIFSLFAAIGSRWSIIAAHLPGRTDNDIKNYWNTKLRKKLISSSSSSSHSSAAIASPFLNPNSQDVKRPLTPSATIALSSYTPYAENPTRSLISNINGFEADDQQIFPFINPNYPHDFSLADMSSNSNNNSFGTSGFLLNHNMSDHYINQNSLSSEVNGRVSEIMMKQEEMMMIDHHIDQMTKGYNGDFTQGYYNNYINGHGDLKQMISGTGTNSNINMGGSGSSSASSSSFISILAENKTSSSLLQHKCLPYFYS*
>Crahi.0158s0058.1
MMMRNTDITTTTRDKSKANHACGGNNNKPKLRKGLWSPDEDEKLIRYMLTNGQGCWSDIARNAGLLRCGKSCRLRWINYLRPDLKRGSFSPQEEDLIFHLHSILGNRWSQIATRLPGRTDNEIKNFWNSTLKKRLKNINNNNNTSSGSSPNNSNSNSLDTRDQHVDMGGNSNPMMASYHHQDDMMIVGNSSSFSFAPVVSGVGLNGLDSLISVPDHTQYQQIGNTGNNVNGLGDYGSAILDPISNRASVESEWFLPPSETTNIIACTTSNDLNLEALDPCFSSKNMCHSESFKVGNMLDMENNTSWEIENPKIGDWDLDGLIDNNSSFPFLDFHVE*
>Crahi.0160s0023.1
MRHLSLPSSSSSCQICNKKMGRTPCCDKLGLKKGPWTPEEDQKLLAYIEEHGHGSWRSLPEKAGLQRCGKSCRLRWTNYLRPDIKRGKFNLQEEQTIIQLHALLGNRWSAIATHLPKRTDNEIKNYWNTHLKKRLVKMGIDPVTHKPKNDTPLSSLGLTKNAAILSHMAQWESARLEAEARLARESKLLHYQTKPSSYHHGFNHKTLLTTWTSQTNQDQLESPTSTVSFSEMKEPSAKTEFVGSSSTCLNLIKGPENDWFNSTIQEYEATEIVGGVDEGFTGLMLAGDSLGRSFSAEKNETGKERSGGDCSNYYEDNKNYLDSIFSFVDPSPSMF*
>Crahi.0160s0089.1
MGRSPCCDENGLKKGPWTQEEDEKLIDHIQKHGHGSWRALPKLAGLNRCGKSCRLRWTNYLRPDIKRGNFTEEEEETIINLHSILGNKWSSIASNLPGRTDNEIKNYWNTHLRKKLLQMGIDPVTHRPRTDHVNVLAALPQLIAAANFNSLLNLNQNVQLDAATLAKAQLLHNMIQVLSTNNNNIPCSSPLTMQTNNNLFGQSSYLENQSLFGQSQTFSHILGANHDEKLMVENQMIDQPFDSFSSLMQMDHVQDDHSSLPQLVVASPEEPKQSQMMTKNKDIVHYHHHRHDNSNPSSSNSSFTQDHHLPWCDTIDDEAGDSYWKEIIEQTCSEPWPFPE*
>Crahi.0169s0044.1
MGRQPCCDKLVVKKGPWTAEEDKKLINFILTNGHCCWRALPKLAGLRRCGKSCRLRWTNYLRPDLKRGLLSHDEEQLVIDLHAHLGNKWSKIASRLPGRTDNEIKNHWNTHIKKKLVKMGIDPVTHQPLNQEPNNTNNSKNHSSTSDDISMKSRSGSTKETNGTITEDENSSTVTGQNSSTDNENHLLSNIYNDEELFSHLWSDDTTTAEASWSDSNYGFGGTLYHHDNNMSGTGAEAEFPIWSPEGINGKDWTFLDYCQDFGVHDFGF*
>Crahi.0172s0088.1
MCVYKHEYLNDSLKLKTMCVMGKRRTPCCDNSQVLKRGPWSDEESEILKAFILKHGHHNWRSLPKLAGLMRCGKSCRLRWINYLRPGLKRGNFTKEEEYNIIHLHQVLGNKWSKIASHLPGRTDNEIKNVWNTHLKKRSMKSNSSASDVTNQASSMSSSSSSVSNDVINSEKHNQEEGLEEILVEHMACGFEVNAPQSLELLFEDHQIPHLPISKPDSLEIHRQSDDELCSRMVEPGLDVYNEWLNYLDNQTL*
>Crahi.0176s0039.1
MGRAPCCDKANVKRGPWSPDEDATLKDYIEKQGTGGNWIALPHKAGLRRCGKSCRLRWLNYLRPNLRHGDFTEEEDKIICSLFASIGSRWSVIAAHLHGRTDNDIKNYWNTKLKKKIIATMAPPVPHHLLANDSSSSQYNMINSFLPYNPSISTNELITPHQGMMMTMMDQQQQLLYQELVGNLVNTPNNNKLIMSHQEDSPKQSTSKRIMLSDVRSGSSSTTSTVVRVKSKHHDYHHEEEGRTMENYGMDEIKQLISSNCTSSSSNILWYDENKTEDKFMMYY*
>Crahi.0183s0007.1
MADRVKGPWSQEEDEQLRMMVEKYGARNWSAISKSIPGRSGKSCRLRWCNQLSPEVEHRPFSPEEDETIVSARAKFGNKWATIARLLNGRTDNAVKNHWNSTLKRKCLGVGGETEEDQHRSKKRRSMSSESVPPVDTGLYMSPESPTDVVNDSTTVPAQLFKPMPVFGRVTAPSPVDVSSSSEDPATTLSLSLSLLGGDVSQDSSHNSLLFPRFESQMKINVEEKGEARRAEFMTVVHEMVKAEVRSYMAEMQRNNGGGFVVGGFYDSGITPKVE*
>Crahi.0189s0041.1
MGRPPCCEKIGIKKGPWTPEEDIILVSYIQEHGPGNWRSVPTNTGLLRCSKSCRLRWTNYLRPGIKRGNFTPHEEGMIIHLQALLGNNYNLDDMNPNSGLLSTYIWMWLNLWAAIASYLPQRTDNDIKNYWNTHLKKKLNKSESEGRSISENMALQTSATRNTINHKSTYASSTENISRLLEGWMRASPKSNTVDGNDNQGFSVLPNESEKNVNCNHDVQEDGDDDHHNKATPPLTFIEKWLLEETSNGGQMEEMEMNHLMELSKYAVI*
>Crahi.0190s0058.1
MGRRPCCEKMGLKKGPWSVEEDRILISHIRLHGHPNWRALPQLAGLLRCGKSCRLRWINYLRPDIKRGNFTPQEEETIINLHQSLGNRWSAIAAKLPGRTDNEIKNVWHTHLKKRIQHNQDQNISETICDNDEQLVMDEKRPSSPQQQASSSTNISAVTTSSNNNDVSNNNIRDSATSLEDVLPLIDESFWSEVVSMDYNISADENNEIKIEDWESSLDSNIKGYNHDMESWFDNLLTSNLTIGENSDIF*
>Crahi.0194s0023.1
MGRSPCCDQDKGVKKGPWVPEEDNKLTAYIEKNGYGNWRSLPKLAGLNRCGKSCRLRWMNYLRPDIRRGEFSDEEESTIVRLHALLGNKWSKIASHLSGRTDNEIKNYWNTHMRKKMLQMGIDPITHEPRTNNLSPIFDVSQMLAAAISTGQFGNSNLLNNNTALEDLLKLQMIHKMLQILTPKAIPDITSFTTNSSNPKPESVVNSFNTNSVNPKPERAAGQLNANEPHIFINHSETEDFMPSFENIWDGFEDSQLPGLVTVSQKNLNSIKPGMITGYYGDQLREIPTTGSISVSPETSGLNYPGTTQHSTSSDVLEDWEKFLDDETSDSCWKSFLDLTSPTSSPGPW*
>Crahi.0199s0044.1
MARHSCCYKQKLRKGLWSPEEDEKLLNYITRHGHGCWSSVPKLAGLQRCGKSCRLRWINYLRPDLKRGAFSQGEESLIIELHAALGNRWSQIATRLPGRTDNEIKNFWNSCLKKKLRTKGIDPITHKPLTSDFQTLNVINPKLTSSNTSEVVKSTGLINKPHDQSMMVSSQPGPWWFPETTTSANQNAAFCFSSSTMPTVSDQMTSNFNPGPNNWELNYFTTIVPSQSNSIYSAFFGNHHYTEASQIMNSNNNNHVMYHHYHQDKKSWASEIIHYTEHNQSSETGLEAEVKPDIAKYYLGSSASSSSSLNESAARLPHNTEVDLYGKKLQKLNDMHGV*
>Crahi.0202s0014.1
MGRAPCCERMGVKRGPWTPEEDQILINYIHLNGHSNWRALPKHAGLLRCGKSCRLRWINYLRPDIKRGNFTPQEEQTIINLHEVLGNRWSAIAAKLPGRTDNEIKNIWHTHLKKRLNKNNKNQNNGAGVTKDNGTNETTHEDKESVIVNTTSTQQFTTFEISNNNKAVDMMSCEDISALVDESFWSDVLSVVNSYNKKKMIEDWEGLLDVNSKRYSYNNSKLYDDDMEFWFELFTCRPRIEEFPGIPEF*
>Crahi.0207s0045.1
MEHKRLVHGAAPPLTAVERFLYGQKNDAICSKKQDCSRDRHPTTMKKTKTIEIKNDKKENLTFGLRKEKHLVVHGRSPIGDVVVKDATRDYQNPKKKRPCKNLIKGQWTAEEDRKLIRLVRQLGERKWAVISEQLEGRAGKQCRERWHNHLRPDIKKDGWSEEEERVLVEAHKRIGNKWAEIAKLIPGRTENSIKNHWNATKRRQNSKRKHKRRQANADNDGRDPSPAAKRPCILQDYIKSIDNNVNNKDKEDNKNENSISVLSTPKLDQIYSDGDSTSSVLGDPYDEELVYLQNIFANHPVSLDNIGLNQTSDEVNMIKNPNSHKSVWTHHQDQAMAAVPTNTPHLASDIYLSYLLNGTASSYSNPHFPSSSSSTSSTTVEQGGHSELLVAQANSTGEIREMDLMEMLSGAIQGGNKCFPLF*
>Crahi.0210s0013.1
MVCKSATTNRKLKSMEKQRKGLWSPEEDEKLRSHVLKYGHGCWSTIPVQAGLQRNGKSCRLRWVNYLRPGLKKGEFTREEETILLSLHSILGNKWAQISKYLPGRTDNEIKNYWHSYLKKSIPWTKHETTRTPQTHSITNSVKTLESATERSSFINVGETFSEKLTNFTPSLVFSEWLDHSLVMDKLPQTSYVEDHVVPFGQRLYENSNSMDDLVTNSDILLEDEIGFCTSFSDSFLVDALTNEQPSMFM*
>Crahi.0220s0021.1
MEKSKCNVKRGLWKPEEDMILRNFVECHGEGNWADISRRSGLKRSGKSCRLRWKNYLRPNIKRGLMSPQEQDLIIRMHKLLGNRWSLIAGRLPGRTDNEVKNYWNTHLNKKSNSMKHNNNAPDSVEAPPDKPIMSTEVRQSHEVSITDRMADTNCFAYDVRVGSPLPLISHYTDTLVFDPCFSFMDCFPLL*
>Crahi.0220s0030.1
MGKMTKSGERPKQRQRKGLWSPEEDQKLKSFILSQGHACWTTVPILAGLERNGKSCRLRWINYLRPGLKRGTFSAQEEETILTLHSSLGNKWSRIAKYLPGRTDNEIKNYWHSYLKKGWLKTQRSNLTESSSSPLSCGKRNAETLDHVISFQKLPEKPSPPPSQGSNKNMMNNNNNNMPKLFFSEWITSSDPHINYSSEFTDSMHINQTHNPSEDEELMMINNSYSSLEDDVMFRTEFQQPHHEYANYYTSGDFFINSDVTYI*
>Crahi.0222s0020.1
MGRHSCCYKQKLRKGLWSPEEDEKLLNYITRHGHGCWSSVPKLAGLQRCGKSCRLRWINYLRPDLKRGAFSQDEENLIIQLHAALGNRWSQIATRLPGRTDNEIKNFWNSCLKKKLRRKGIDPTTHKPLINDLQTLNVINQKLTSSEVVKSTGLINNSHDQSMVVSSQPGNGTWWFPWTANQNAAFCFSSSSTTPTVSDQIVSLISSLSTSSSTTPMTSDFNPVPELNYCNNTVPSNSIYSAFFGNSYIEASQINNNNNHVVNHSHDHDMKSWASEILHYTEHNQSSETGLEAEVKPDIAKYYWRSTSSSSSPNENAATLLHDADVEWYGQNLQKLNNMTFDQSL*
>Crahi.0236s0005.1
MGRAPCCDKANVKKGPWSPEEDVKLKDYIDKYGTGGNWIALPQKIGLKRCGKSCRLRWLNYLRPNIKHGGFSEEEDSIILNLYISIGSRWSIIAAQLPGRTDNDIKNYWNTKLKKKLLGRQKQMNRQDSITHPNENNISNNNNKSAQNLSNSALERLQLHMQLQNVQSPFSSFYNNPILWPKLHPLLQTTPDQNSKLASQENLHPLGVNFVHQKSHINLAELSNGVSPIYSENVEKALNPIHGFQPNFGFSQDLQLDNHNMDLMNRGGSKELFQVGNELELMNDSSWWSEEVEQERKAMSSCSWGSVSVLDQTTEGMGILQDYAQMSYNSV*
>Crahi.0240s0067.1
MRIMIKGGVWKNTEDEILKAAVMKYGKNQWARISSLLVRKSAKQCKARWYEWLDPSIKKTEWTREEDEKLLHLAKLLPTQWRTIAPIVGRTPSQCLERYEKLLDAACTKDENYEAADDPRKLRPGEIDPNPESKPARPDPVDMDEDEKEMLSEARARLANTRGKKAKRKAREKQLEEARRLASLQKRRELKAAGIGNSHRKRKRKGIDYNAEIPFEKRAPAGFYDTADEDRPAGQVKFPTTIEELEGKRRADVEAQLRKQDVARNKIAERKDAPAAILQANKLNDPEAVRKRSKLMLPPPQISDHELEEIAKMGYASDLLAENEELTEGSAATRALLANYSQTPRQGMTPMRTPQRTPSGKGDAIMMEAENLARLRDSQTPLLGGDNPELHPSDFTGVTPRKKEIQTPNPMLTPSMTPGGASLTPRIGLTPSRDGSSFAMTPRGTPFRDELHINEDMDMHESAKIERQRREEAKMSLRSGLIGLPQPKNEYQIVAQPPPEESEEPEEKIEEDMSDRIAREKAEEEARQQALLRKRSKVLQRDLPRPPPAALELIRNSLLSTNRDKSSVVPPSPVDDADEMVRKELLQLLEHDNAKYPLDEKAEKKKGAKNRANSAGSQVTAIEDFEENELKEADKMIKEEAQFLCVAMGNESKTLDDFVVAHEDCVKDIMYFPTRNAYGPSSVAVKAEKVAALQVEMENARKKMEEDEKKAEHMKAKYKTYTKGHEKRAETVWSQIEASLKQIEIGGTEVECFKALKRQEEMAASFRKKNLEEEVVKQKETERRLQARYGELLATLEKAEELMVGFRAQALKQADVVEESHNLKEAKLATAEEEDVAVSMEASA*
>Crahi.0240s0090.1
MGRHSCCYKQKLRKGLWSPEEDEKLLKHITNHGHGCWSSVPKLAGLQRCGKSCRLRWINYLRPDLKRGAFSPEEENLIVELHAVLGNRWSQIAARLPGRTDNEIKNLWNSSIKKKLKQRGIDPNTHKPISEAESFTDKDNKPTTTSNNNKSPSSSSPTNQDFFLEKPSDFSDYFGFQKLNFNSNLGLSVTPDSSPLCSMIPAQFSPGNMVGSVFQTPLCVKPSVSLAPDNSSSSVSVGDQVFQTNNTSNFFDNGGFSWSVPNSSSSSSSLVKPNHNLEEMKWSEFMNTPFFNGSTQNSQPIYIKSEAEYLANVSNMADPWSQSQNDNLATPGDSDVFSKDLQRMAVSFGQSL*
>Crahi.0245s0010.1
MKNRMKKRCNENEEGAEQRKGPWTLEEDTILTNYISHNGEGRWNVLAKSSGLKRKGKSCRLRWLNYLKPDIKRGNLTLQEQLSILELHCQLGNRWSKIAQFLPGRTDNEIKNYWRTRVQKQARQLNIDSSSHQFLEAVRSFWVPRLIHKIKDSSNTNTKTPHVDLIGSVSQDSGFNNTGCSTSMSHELTKMSSDLETTNSMSLKGSRGSINYQCVSEDYSSLPCMEEYMVPTMGNSDILSFKDCHVVNSSYAEDVTQDPMWNMDDIWQFEEYTHFN*
>Crahi.0251s0014.1
MNVTVIGLVGLRKMGRKTWVDGDGMKKGEWTAEEDQNLVAYINEHGISDWRSLPKRAGLQRCGKSCRLRWLNYLRPGIKRGKFTPQEEEEIIKLHALLGNRWAAIAKEMDNRTDNDIKNHWNSCLKKRLLRKGIDPMTHEPIINNLTVTTTNEECGSSSTTTSSSTSSPSGSACLLNKLAAGISSRQHDLDMIKSILLEPRITSSDQDEKEELKTDHETGGGEEGEDDFLIWDDEEVRRFMETGEMEYETTPYVSLFYESTHVLDDLL*
>Crahi.0251s0021.1
MVRTPCCKAELGLKKGAWTPEEDQKLISYVNRHGEGGWRTLPEKAGLKRCGKSCRLRWANYLRPDIKRGEFTEDEERSIITLHALHGNKWAAIARGLPGRTDNEIKNYWNTHIKKRLIKKGVDPVTHKSISENFPEKRNVNQTIITSRDDDLDHNEKVKKSRLSSARFLNRVANKFGKRINSSVLSDIIGSGGPGGPLTTIISNTTTTTSVTVDSESDKSASSSFTPTSNLLCQMTVNGNGNVTSSPSTFSESSVNDQLMYCDYNEDNMGFSTFLNDEDFIMLEEPCVENTEFMKEIVRFLEEDEKDNVELMPVYEHQDSFEDIDSYFA*
>Crahi.0251s0045.1
MMCSRGHWRPAEDDKLRELVEEFGPHNWNAIAQKLSGRSGKSCRLRWFNQLDPRINRNPFTEDEEERLLASHRIHGNRWSVIARFFPGRTDNAVKNHWHVIMARRGRELSKLRPRGLTHDGTTATTIGYNGCDKKRRLATATPISYHHQFSHISHFQLLKEFLTGKIGLCNNSTPNNEGAINQTKRPMEFYDFLQVKTDSKKPEVIDNSRKYEEEDDVHEHNHHHNANCVPFIDFLSVGNSASQGLC*
>Crahi.0252s0020.1
MGHHSCCNQQKVKRGLWSPEEDEKLIRYITTHGYGCWSEVPEKAGLQRCGKSCRLRWINYLRPDIRRGRFSPEEEKLIISLHGVVGNRWAHIASHLPGRTDNEIKNYWNSWIKKKIRKPHHHYNRHQPSITTVTLNVDATSTVTTVPSTTTTSTIDNLHFDGFMDSHNQLNFTNDQETNTKINQETLFSRKPPLFMVDTTRPVLEGMLSQNIITNNNRKSNDHDTQTGGRGSVFKQAFLTHNTEEWDVNLPQQERFQVPTMVSHLFNNSTNSNNTETVISYNLPALVEGKVDNISPVDNSNAQDGDLASTLECLKKQELSYDQWIDSQPCSNFFFWDNLNINVEGSSFVGNQDPSMTLGSSALSFSFPSSF*
>Crahi.0254s0059.1
MGRLPCCDKNGVKKGPWTPEEDQKLIDYIRLHGPGNWRILPKNAGLQRCGKSCRLRWTNYLRPDIKRGRFTFEEEETIIQLHSVMGNKWSAIAARLPGRTDNEIKNHWNTHIRKRLVRSGIDPVTHSPRLDLLDLSSTLAAIFNQPNFSSVATHATSLLHPDVLRLASLLLPPQQPLQNPNTLYALNLEQNLQTPNTSVSSQDSQPQAECTTPTNNETSSFETMNARLEVGPSDVLPPLSESLDLDSLMSTPNYSPQQNSIEAEADSSCLFDFAFPDSFTFDEFMGFI*
>Crahi.0261s0006.1
MYMSENQRWMDENENAAARREASSWGFPINDINIQLHRRCNTSHELDILKSPFGYMEEESNNHNPNYSTSESGKKETTNSVLSWSSSSSKPSVLGRGHWRPAEDVKLKELVAIYGPQNWNLIAEKLQGRSGKSCRLRWFNQLDPRINRRAFTEEEEERLMQAHRLYGNKWAMIARLFPGRTDNSVKNHWHVVMARKYREHSSAYRRRKPMINNPLKPHLPNPSPTYHSFISTDHYFTQSLHEFNLTHHLVNNASTKTDHNQLVLPFHCFQGYESTEAPMVVSKFGNNVMVSDNVGDTSEALCNFPYLDSMSQEKGVPNEAMNLIGMEVVVEELAEKAKQQPHFFDFLGLGTA*
>Crahi.0267s0023.1
MGFCSQSIRFEGGGRNMIRIGLNRTGKSCRLRWVNYLNPGLKRGKMTPQEERLVLELHAKWGNRWSKIAKKLPGRTDNEIKNYWRTHMRKQAQEKKRPMSPTSSSSNCCSSSMTTATNQDSGGSNGKLNQECDDGYYSMDDIWREIDQSGADIIKPVKDIYYSEESCYLNFPPLSSPTWESSLESIWNIDAGESRMSSSAIDQFPLSF*
>Crahi.0278s0020.1
MSYTMMTDESDDAIYSSIYNESPSADNFGNGCTSRGKGSALKKGPWTSSEDGILIDYVRKHGEGNWNTVQKHTSLARCGKSCRLRWANHLRPNLKKGAFSKEEEQLIVEMHARMGNKWAQMAEHLPGRTDNEIKNYWNTRIKRRQRAGLPLYPPGIHVEDVHWSQEYPSTSNITGIDRRRHQDFLQLGKSNANALYEDLKFANVLFEDLNFATSLLPGASDISDMFSYNMLGTGASSSRYESYMPPILPSPKQLQDSGSLFNIRQGFQSPQKNPRSCSVSDHPMYGPQYPSDVMIQDSHTFTDGMLPTSKPLFGAVKLELPSFQYSETSAFDQWKTTPSPPQSDLLDSVDTYIQSPPPLEIDEADCFSSCDTGLLDMLLHEAKIKSSAKHSLLLPSSEKSFSSTTCITDTTQNVPRGGETHITSGSGGNSSGYVVKTEELDQVWEPKRVDVTRPDVLLASSWLDQQGCSGIVRDSSSMSDALALLLGGEERGNLIIR*
>Crahi.0290s0007.1
MEGEIWRRSEMTEEAVVAGGRRDDDDGGEGDAAARFVGEGTSGRRRKKRIKGTWSREEDVMLSELVEKFGPRNWSLMARSIPGRSGKSCRLRWCNQLDPSLKRNPFTEVEDEAIITAHAIHGNKWSIIAKLLPGRTDNAIKNHWNATLRRRCMDVETLTTNVRTENSILENSGFARAMNTLASSEETLSSGGVGGGHVTTPLVSSDGKEATSIELSEEQCADKTTGEDMSRQECNDPPTLYRPVARLGSFNPYNHMEGSSSPHILNQNKFQSCKQDTAMVRLLEGAYNERFVPQKCGSGCCSNNLVGVSQINSLLGPEFVDYLDPPTFPSYELAAITTDISSLAWLRSGLESSSVRAMEEAAGRLRPQGSRGHRDHCLVSEQGKSRTNVLST*
>Crahi.0290s0040.1
MMSKPNHPCGSDDKKPKLRKGLWSPDEDEKLIRYMLTNGQGCWSEIARDAGLLRCGKSCRLRWINYLRPDLKRGSFSPQEEDLIFHLHSILGNRWSQIATRLPGKTDNEIKNFWNSTLKKRFKNNNNNTSSGSSPKKSNSNSLDPRDQLLDLGGKSNPMMDSYHHHDHTKCMDSSPFSFAPVVSGVGLNQLDPLISVPDHNPYQQMGIIRNLFNVNGLGYYGNSILDPISKRASVGSEWFLPPSENTNVIACATSNNLNMLGMENSSWDIENPKIGDWDLDGLIDSNSSFPFLDFQVD*
>Crahi.0301s0007.1
MGRAPCCEKMGLNRGPWTPEEDQILVSFIHKHGHSNWRALPKQAGLLRCGKSCRLRWMNYLKPDIKRGNFSIEEEDAIISLHQILGNRWSAIAAKLPRRTDNEMKNVWHTHLKKRLEDYQPTKPKTSNKKKSTKLKSESVPAKSNSNKSQIHRTFLLKVCSQHHLRRVMRFLQ*
>Crahi.0310s0018.1
MEGPSKGLKKGAWTAEEDSLLRQCIDKYGEGKWHQIPLRAGLNRCRKSCRLRWLNYLKPSIKRGKLSSDEVDLLLRLHKLLGNRWSLIAGRLPGRTANDVKNYWNTHLSKKHEPCCKTKIRKRNIPCSSTTPAQKIEVFKPRPRSFRVNNGCSHLNDQPEPDAIPLCLGPKNTNNVCENSITCKQDAEKYELVSNLMDRENMWWENLLEESQEHDALVPQATATEKLATSALHVEQLWSLLDGETVELI*
>Crahi.0313s0015.1
MGRAPCCEKMGLNRGPWTPEEDQILISFIHKHGHSNWRALPKQAGLLRCGKSCRLRWMNYLKPDIKRGNFTKEEEDAIISLHQILGNRWSAIAAKLPGRTDNEIKNVWHTHLKKRLEDYQPAKPKTSNKKKGTKPKSQTLPTKLNSTRRELELANSSNPSFESSFSVSPSTSDAVSSVILLSHKGHNNEAKMDIIKSGAINIAEQDCCSFENFGAGIDESFWNEALYSQDESNYALNLEGAGFDEIQQEFQQLGPVENEIVFDSEMDFWFDVLSRTGGEQDLLAGL*
>Crahi.0321s0007.1
MRKRISSSGEEGNSEYKKGLWTVEEDKILMDYVKAHGKGHWNRIAKKTGLKRCGKSCRLRWMNYLSPNVKRGNFTEQEEDLIIRLHKLLGNRWSLIAKRVPGRTDNQVKNYWNTHLSKKHGTRDPKTKPSNGDIVHQISLTNPTEILEETNISNINDNSEIQEDRQGSNYLTSHWVHDDEFELSSLTNMMDFIDGHCF*
>Crahi.0321s0042.1
MGRSPCCDKMGLKKGPWTSEEDQKLLAYIEEHGHGSWRSLPEKAGLHRCGKSCRLRWTNYLRPDIKRGKFNLQEEQTIIQLHALLGNRWSAIATHLPKRTDNEIKNYWNTHLKKRLVKMGIDPVTHKPQNETPLSSLGGRLSKNAATLSHMAQWESARLEAEARLARESKLLHYQTKVSSSHHHLNIISSSGNADHQLESPTSTVSFSEAKTEFLGSSTTGLHIIKEAENDWISSTIHEFEGVEEGLTGLLLGGDSLSQSFSADKNETAGESSGGGDCNDYFEDNKNYLDSIFSFVDPSPSDSTPLF*
>Crahi.0322s0022.1
MEGSFKGLKKGAWTAEEDNLLRQCIDKYGEGKWHQVPLRAGLNRCRKSCRLRWLNYLKPSIKRGKLNSDEVDLLLRLHKLLGNRWSLIAGRLPGRTANDVKNYWNTHLSKKHEPGCKTQIRKRNIPSSSTTPAPKIDVFKPRPRSFTVYNGCSHINGMPKANDIVPLCLGFNNTNDGCGNIVTCNKDDDKSELVSNLMDGQNMWWESLLDESQDPAALLPEATATKKGETSAFDVEQLWSLLDGETEA*
>Crahi.0322s0031.1
MGRQPCCDKVGLKKGPWTADEDRKLMNFILTHGQCCWRAVPKLAGLLRCGKSCRLRWTNYLRPDLKRGLLSDYEEKMVIDLHSQLGNRWSKIASHLPGRTDNEIKNHWNTHIKKKLRKMGIDPLTHKPLSIVEQEEEKPLKKLQQPMEEPTNYCLEYGVEEVPMIEPESLDLTYNKFAMCSSTSTSSSSSNESSILKDLQFPDFEWSDYGIDHNNNGVDNIMENNVVSLWDVDDFSSWDFLLNDDIPQSASSTFGLF*
>Crahi.0341s0038.1
MTQQEERLVLELHAKWGNRWSKIARKLPGRTDNEIKNYWRTHMRKKAQEKKRHVSPSSSYSNCCSSSMTTTNTQDVSFQSRMSSGKVSFYDTGGKRDMNQESQDGYSMDDIWKEIDHSADIIKPVKDIYSEQSYCLSYPNLASPSWESSLDSVWKMDADQSKMSSFPNDQFPFCFQHSRSPWSSG*
>Crahi.0350s0023.1
MGKGRAPCCDKTKVKRGPWSQEEDLKLISFIQKFGHENWRSLPKQSGLLRCGKSCRLRWINYLRPDVKRGNFSAEEEEMIIKLHQSYGNKWSKIASQLPGRTDNEIKNVWHTHLKKRLIQASPCSSDSCSRGKVDKSQQAEECLNVKTSHDSTTSVSSGGSNNSNQEDDPNMSLMFEYSDFNDIIQEVDKPDLLEIPFDSSLDIWSFLDGPNENNSVSRGEEECDEDEVKKWLKHLESELGLEEDDTQHDHKEGAQDKDSSSSSLLATYELMIH*
>Crahi.0353s0035.1
MFQNREMAKAKSGERVKQRQRKGFWSPEEDEKLRRFILSHGHSCWTTVPIKAGLQRNGKSCRLRWINYLRPGLKRDMISAEEEDIILTFHASLGNKWSKIAQYLPGRTDNEIKNYWHSHLKKKWLKSPPSISSSSESYVSCGERNPQTLVSNHVTSFQGLLDRTSSSPSQESNGKNNFPCSSGPEIPRLFFSEWFSSSDLSSIEETISDYQEPGDVDRFHYNEMMMNNSNWTLDDVVFGSKCQKQEHKVDRESSDCNSSDILYSSSTMM*
>Crahi.0354s0006.1
MGHHSCCNQQKVKRGLWSPEEDEKLIRYITTHGYGCWSEVPEKAGLQRCGKSCRLRWINYLRPDIRRGRFSPEEEKLIISLHGVVGNRWAHIASHLPGRTDNEIKNYWNSWIKKKIRKPHHHYNRHQPSITNVTMNVDATSTVTAVLSTTTTSTIDNLHFDSFMDCPNQLNFTNDQETNTKIQETLFSNKTHLFMVDPTLPVLEGMFSQNIITNSNNKNNDHGTQRRGRGSVFEQSFLTTNTEEWDMNLPQQEPFQVPTMVSHLFNNSTNSNTETVISYNLPALVDGNVENISPIDNNAQDGDMASTLECLKKQELNYDQWIDSQQCSNFFLWDNLNINVEGSSLVGNQDPSMTLETSALSSSFPSSF*
>Crahi.0360s0001.1
MGRAPCCEKMGMKRGPWTPEEDQILINYIHLYGHSNWRALPKHAGLLRCGKSCRLRWINYLRPDIKRGNFTPQEEQTIINLHEMLGNRWSAIAAKLPGRTDNEIKNVWHTHLKKRLNKNQNNGGNIKDINGSNETTHKDKEPVMVHTTPPQQFSNSNTTLEISDHNKDDTMSYEDISALVDESFWSDVVSVDSSSKNARKIEGWEGLLESNSKRYSYNNSKLYNDNMEFWFDLFTSCRRIEAFSDIPEF*
>Crahi.0368s0021.1
MGRSPCCDKAGLKKGPWTPEEDQKLLAYIEEHGHGSWRSLPEKAGLQRCGKSCRLRWTNYLRPDIKRGKFTVQEEQTIIQLHALLGNRWSAIATHLAKRTDNEIKNYWNTHLKKRLVKMGIDPVTHKHKNETLMSSTGQSKSAATLSHMAQWESARLEAEARLARESKLLHYKAAPNHCLARKASTNWTKPNLGNRDQQLESPTSTVTFSENLHLMINESSEIPNMLSSSTSSEVKDSDHDWMRQINCPTEGIEEGFTSLLLGDSVDRSLSAGKNDEETTVEVEVNESDYSYYEDNKNYWNSILNLVDSTPSDSPTMF*
>Crahi.0383s0003.1
MRMTRDGKDQEYKKGLWTVEEDKILMDYVRTHGQGHWNRIAKKTGLKRCGKSCRLRWMNYLSPSVNRGNFTDQEEDLIIRLHKLLGNRWSLIAKRVPGRTDNQVKNYWNTHLSKKLGLGDHSYAPKPACDTGTPASLVVTTTKTSSPPSLVVTTTTTSPSHQDVGDEKVSTLRFDTTDDDSKLNTKSKPVYSIQPDVEVAATIPNLFDTFWVLEDNFDLSSLTMMDFANGYCL*
>Crahi.0385s0020.1
MGHHSCCSKQKVKRGLWSPEEDEKLINYINTYGHGYWSSVPKHAGLQRCGKSCRLRWINYLRPDLKRGSFSSQEAALIIDLHSLLGNRWAQIAKHLPGRTDNEVKNFWNSSIKKKLMSHHHNGHYLHRNISSMASWLTNLPYHNGFNATNGDDEGSRFMSNIITNTSPNFITPSHLSLASPQVMAPLMFPASREGDFKFSTTTNTNQSHHQDNNLYNNLDILSVTPIINSHHHHNYDNDSKLPSLPDLPASTICTYQETLYDDGNELKVVVTPYNDNGDSTLSIPLVATKLLCGQIIEGKVLSTSPVSQDQSLLIPTTSNTQKPGDHHRMDSYINHIVIPSSSSCSLSPISCGQYVIT*
>Crahi.0410s0016.1
MDRSEPLPFPSTDSDEVITAAELAAGDSSGGGGGGGGYEIKSKVKGPWSTEEDAVLTKLVSKLGPRNWSLIARGIPGRSGKSCRLRWCNQLDPCLKRKPFSDEEDRMIISAHAIHGNKWAVIAKLLPGRTDNAIKNHWNSTLRRKYSDLWKNSNQVYIKNENVDVISTPPQEEIVSPPKPPQVDDVTMDDDETTQVVNVTMDDASPNENQEQDPIQSSIPVFSPVARAGAFRVYNPTSQRNGYRDHNVVPCEGPLIQAAKPDSLAGKFLQSLCGEPNIPSKCGHGCSTHPAETKLFSKSVLGAEFVDYEEPCPVFNQELISIATDLNNIAWIKSGLDNTIVREAEQSLNMDRFSFDDPRIKFSGMMPRQHFFCARS*
>Crahi.0423s0016.1
MGKVRHDSGSGDDNAIDKSFHKGPWTSAEDQLLIAYVDKHGDGNWNAVQKHSGLSRCGKSCRLRWVNHLRPDLKKGAFTDKEEQRVIELHASMGNKWARMATELPGRTDNEIKNFWNTRVKRLQRLGLPIYPDEVREQAMNAAAQNGHNTDSLDGNHSQESFEPDCLEIPEFDFKYLQLDGCSSFFQSMLSSIPTGNLMRQKPCLFQPNMYNVIRSPNRKRFREPETAFPYTGGYATNDQSAQLWNHPFVESTPGQFNVAPDSLFLGDATYSSPSEPLIHVAEKLELPSFQCFDTQQEPGHWETQHSNPPVQADQTPFDCPSSFCDGLLESVVYGSSGEKQTTDTDPDSPLFQSPLLGHIELSPATANTAAGHNYSAETDLVHFDPTSSNERRTSFEEGDWIRQLLGEDRDNTN*
>Crahi.0434s0021.1
MDAPSNRLKKGAWTAEEDCLLRQCIDKYGEGKWHLIPSRTGLNRCRKSCRLRWLNYLNPSIKRGKFSSDEVDLLLRLHKLLGNRWSLIAGRLPGRTANDVKNYWNTHLSKKYSYPSCKTDIIEGNPSGSASTPASKVDVIKPQPRSFPNNNSLSGINSLPEVDIHDSITCTKDKEKYELVENVMDGDSMWWESLLKENGGVDTVDPTAMATDEAGTSLMNSSSSMFDIDTLWSMFNEETMELD*
>Crahi.0457s0009.1
MDGGGETTAVTEARGLKKGPWTTTEDAILTEYVRKRGEGNWNAVQKNTGLLRCGKSCRLRWANHLRPNLKKGSFSPDEEKIIIELHAKLGNKWARMASQLPGRTDNEIKNYWNTRMKRRQRAGLPLYPHEIQHPGIGNDDEFEFSSFQFPNQDHPNHQNMIQYTNSSNTSSSSSSVSSSSSQPPKELCLDPLISTNPGLNQIPNMFSLYNNSFENDNNHFGLSLPLSSSSSSNELCNPDQLLQLMSENLDTNVTSKKDIDAMSYSSLIPSYFSLGLDNTVLELPSNQTPTQSYASNIMLENNVHLDSPAGNSGLLDALLEESRALSRGGIFKDARVSSSGLCEDQDKSVKMDFEYRLIDHLSSSHQSSSFEANSNLYDNHNEPTMVKAVVDDDDGDILMSLLNSFPSTTPLLDWYQTTEIQSKPHRVEY*
>Crahi.0462s0013.1
MTSSSGKRSVAKKMTTPCCTKMGMKRGPWTMEEDEILVSFIKKEGEGRWRSLPKRAGLLRCGKSCRLRWMNYLRPSVKRGGIAPDEEDLILRLHRLLGNKWSLIAGRIPGRTDNEIKNYWNTHLSKKLLRQGIDPQTHKPLDAGNTHKPRQEVSSGQNLLEPNSTSQTDDTTVSSANGASKISISVFGDEHDEGFGFCYDDKFSSFLNSVINDDPFDSNIPILSEPLQTHDCTDEIVGTSSRLGHDQRQEDI*
>Crahi.0470s0003.1
MSLWGVMGAGWGMVEEGWRKGPWTADEDRLLIDYVRLHGEGRWNSVSKLAGLKRNGKSCRLRWVNYLRPDLKRGQITPHEETIILELHAKWGNRWSTIARSLPGRTDNEIKNYWRTHFKKKAKSPANNAEKTKNRILKRQQFQQLRQMELQQEQQLLQVNQIDMKKIMSLLDDDNNNKSGDNNFSSSSSGSSGEGGAFYVPHQITHSTSSGYYPNGNGFCPVAIHEANVNEDYTVWDGLWNLDLEGQGNFGGGACVPRKHYFQNLPISFC*
>Crahi.0493s0023.1
MSLWGVMGRGWGLVEEGWRKGPWTAEEDRLLIDYVRLHGEGRWNSVARLTGLKRNGKSCRLRWVNYLRPDLKRGQITPHEETIILELHAKWGNRWSTIARSLPGRTDNEIKNYWRTHFKKKTKSPTNNAEKTKTRILKRQQFQQQRQMELQHEQQLLQFNQIDMKKIMSLLDDDNNNTNGDNDFSSTSSGSSGEGGAFYVPHQITNPTPNSGHDPNGNRFCPVVPVPTPEANVNEDYAIWNGIWNLDLEGQGSFGDGACVPRKHCFQNWPIPFNLTL*
>Crahi.0498s0008.1
MNAEIVNQMPPATPSTTCDDSSEDAINAAVDAELAAAGGRGGGNSNVNGGRSKAKGPWSPEQDEILTRLVKKLGPRNWTLISRGIPGRSGKSCRLRWCNQLDPCLKRKPFTDEEENLIMSAHAVHGNKWSVIAKLLPGRTDNAIMNHWNSALKRKHADLWNNHHSISSTVTPSCVKEAMVRKVSNASSKETNSSHPPPVLTDVKTEDEANKPRGGKCKPGVYRPVARMGAFSVYRPGYMNHNIAPCEGPLVQASRPDSLAGQFLRSLCYQPNIPSRCGHGCCNQQDKLLSSSVMGPEFVDYEEPSLAALDQELVSIATDLNNIAWIRSGLNNSHSREVGQSLNADNYFHLEHGRARARFTGIVNNGMSSPMLRQDLRALI*
>Crahi.0499s0003.1
MEGSSKGLRKGAWTAEEDSLLRRCIGMYGEGKWHQVPLRAGLNRCRKSCRLRWLNYLKPTIKRGKLSSDEVDLLLRLHKLLGNRWSLIAGRLPGRTANDVKNYWNTHLSKTHAQYCKTKMIKRNIPCSSSTPAQKIDVFKPRPRSFTVNNGGNHHNCLPEVDVVPLCLGLNSNNNVCENTMTYNKDVEKYDLVCNSMDEEKMWWESLLEESQEQELLVPESAATEKGATSTFDDEQLWNMLDGKTV*
>Crahi.0499s0019.1
MGRSPCLEKKIGVKKGPWTPEEDQKLIDYIKKHGYGNWRTLPKNAGLERCGKSCRLRWTNYLRPDIKRGRFSFEEEETIIQLHSIMGNKWSAIAARLPGRTDNEIKNYWNTHIRKRLLKMGIDPVTHSPRLDLLDITSILSSSFYNSSSHHQENMLRLMMGDGHHHQPLVNPEMLKLATSLFSNSQHYNQNQNNSTTHEFNTVNKTEVNQDQTGYDMICNQELHSSFPSMDQFTEFQDLLPVTTVQDSMPLFPFNQEDDYSTSNFALEPFYSDFASVLTTPSSSPTPLDSSSTTYINSSTCSTEDEKEIHCNNNFMSTSEMGPDYSFDVNGFLQFQETKYHWDRVI*
>Crahi.0519s0014.1
MGRAPCCEKVGIKRGRWTAEEDQILSSYIQSNGEGSWRSLPKNAGLKRCGKSCRLRWVNYLRSDLRRGNITPEEEELVVKMHSTLGNRWSLIASHLPGRTDNEIKNYWNSHLSRRLHYIRKSHDVPAIIMNPPPTSQRLHEKRRLGRTSRSAMKPKTHKPKTRKTKKMSVTPELDYVNVAVNPVVGEEALMMGLSGAEAELGPRDDYNYGASHEGGDCCNTNNNNNIINGDNGVLSFDEHDIIDLLLDESEPGNVFTSSVGDMELSRLETSNHGNLECLQPCLSVESFLNYEDHQVKDALTDEFIDWDCVWQEGNKSNKLCDDKEGSDSMVSWLLNGDDEATIGRSNCENFGEPLDHDEENALVTWLLS*
>Crahi.0531s0002.1
MEKREEERKSHVKRGLWKPEEDMILRSYIETHGEGNWADISRRSGLKRGGKSCRLRWKNYLRPNIKRGGMSPQEQDLIIRMHKLLGNRWSLIAGRLPGRTDNEVKNYWNTHLNKKSNSRKQSATESVEDAPWVDKPVMSAEVRGSHGGGDGEEGTTTTWMEETNFFARIESPLPLFAHYPDTLSFDPSIAFNDCFPLL*
>Crahi.0534s0041.1
MTSSGGKKQVTKKMTPCCMKMGVKRGPWTAEEDEILVSFIKKELRRRRKLAYSDVEKTSDEEDLILRLHRLLGNRWSLIAGRIPGKTDNEIKNYWNIRLRRKLPREGIDPQTHKPFDANSTHKHGEEVSGGQNLQEPNPILH*
>Crahi.0538s0007.1
MKERQRWSGEEDALLRAYVRQFGPREWHLVSERMSKPLNRDAKSCLERWKNYLKPGIKKGSLTEEEQRLVIRLQEKHGNKWKKIAAEVPGRTAKRLGKWWEVFKEKQQREEKESNKRAEPIDESKYDRILESFAEKLVKERSTNVGSVSVSVPAVMATSNGGFLHSDQQPPPPTNHVIPPWLATSNNGSNVVVQPPSVTLTLSPSVAAAAPQPPIPWLQQQQPERGGETSPGGLVLGSMIPSCSNESIFMSELVECCRELEEGHRAWADHKKEAAWRLRRLELQLESEKTSRQREKTEEIEAKMKALREEQKMAMEKIEGEYREQLVGLRRDAEAKDQKLADQWTSKHIRLTKFLEQNMSCRQRLLDRP*
>Crahi.0539s0014.1
MGRSPCCDKNGVKKGPWTSEEDQKLIDYIRFHGPGNWRTLPKNAGLQRCGKSCRLRWTNYLRPDIKRGRFSFEEEETIIQLHSVMGNKWSAIAARLPGRTDNEIKNHWNTHIRKRLVRSGIDPVTHSPRLDLLDLPSLLAALLNQPNFSSVATHASSLLHPDVLRLASLFLPPQQPLQNLNPVYAPNLGQNIQTPVSSQDSQLQAECTTPSNNETTYFDPMNARLEVSHADVLPHLSESLDLESLMSTPQQNSIEAEANSSSFFDFGFPDNFTFEDFMLN*
>Crahi.0540s0019.1
MGRSPCCEKAHMNKGAWTKEEDQLLVDYIRKHGEGCWRSLPRAAGLQRCGKSCRLRWMNYLRPDLKRGNFTEEEDELIIKLHSLFGNKWSLIAGRLPGRTDNEIKNYWNTHVKRKLLSRGIDPNTHRSINDSTIPPPKTTTQSLQNDNPVQFDLSGPVQQQAVKPEPMVLDREEGHNNNNCTSSGTTSEKDIQTDDDWVLNLELSVGPATTKSYRYELTRKANPDLAESTRMWSFELLGAQAEVCLCCRIGSHNESCRNCRTSDVITTWESKIL*
>Crahi.0541s0014.1
MKERQRWSGEEDALLRAYVRQFGPREWHLVSERMNKPLNRDAKSCLERWKNYLKPGIKKGSLTEEEQRLVIRLQEKHGNKWKKIAAEVPGRTAKRLGKWWEVFKEKQQREEKESNKRVEPIDESKYDRILESFAEKLVKERSNNNIGSVPVSVPAVMASSNGGFLHSDQQAPPPPNHVIPPWLATPNNGNNVVARPPSVTLTLSPSTVAAASPQPPIPWLQPERGGGGETHVLGSMIRSCSSESVFMSELMECCRELEEGHRAWAEHKKEAAWRLRRLELQLESEKTSRQREKMEEIEAKMKALREEQKMAMEKIEGEYREQLVGLRRDAEAKDQKLADQWSSKHIRLTKFLEQHMGCRQRLLDRP*
>Crahi.0544s0013.1
MNPNLLKKNHIGNYTINHSRRFEETNNFRSPPNSHTDFSLARNHPHNKPISVLESGDEHEKERAENGLKRRGKNGINSKLCSRGHWRPTEDAKLKELVAQFGPQNWNVIARHLLGRSGKSCRLRWFNQLDPRINKRAFTEEEESRLLAVHRAYGNKWALISRLFPGRTDNAVKNHWHVVMSRRTRESQRQRQVQPPQAPSGNAEIIVSSSCRYNHGELFRTVANGTVVNEEEDDGDDEDASAVSTCTTELSLTPPSSTHQARFFSYDNTLVPGKDGQCVQRAEVNGKYSKKMDHQNHHTITVSERKVEMQSGFYFFDFLGVGASLIN*
>Crahi.0549s0010.1
MGRAPCCDKTKVKRGPWSPEEDSKLRGYIEKYGNGGNWISFPLKAGLRRCGKSCRLRWLNYLRPNIKHGDFSEEEDMIIFSLFAAIGSRWSIIAAHLPGRTDNDIKNYWNTKLRKKLMSSSSSHSSSAMASAPFVNPISRDVKRPSTTIAPSSYDPYVENPTKAIFSTVNAFEADDHQIFPFVNPNYPQDLSLLESNISGTSGFSLNHNMCDQYSNHNSFSSDVSENRSENMMKQEEIMMLMMIDHHIDQRAKGYNGDFTQGYYNNYINGHGDLKQMISGTGTNSIINMRGSGSGSESASSSSSISNLAENKSSGSLLQHKCLPYFYS*
>Crahi.0559s0006.1
MGRSACCDENGLKKGPWTQEEDEKLVDHIQKHGHGSWRALPKQSGLNRCGKSCRLRWTNYLRPDIKRGNFTEEEEETIINLHSLLGNKWSSIASNLPRRTDNEIKNYWNTHLRKKLLQMGIDPVTHRPRTDHLNVLAALPQLIAAANFNSLLNLNQNVQLDATTLAKAQLLHNMIQVLSTNNNNNPSSLQMNNNLFGQSSYLENQNLLCQSHNFSHILENSHDEDFIVKTKQLIILWIIFIPRYKWMFKMIIIRFHYWFRLLLRSPNKVR*
>Crahi.0559s0022.1
MGRQPCCDKVGLKKGPWTVEEDKKLINFILTNGHCCWRALPKLSGLLRCGKSCRLRWINYLRPDLKRGLLSEHEEQMVIDLHAQLGNRWSKIASHLPGRTDNEIKNHWNTHIKKKLRKMGIDPMTHKPLPEQDGLQQAQGNKKSLVFLDDKNTKQDQENIRTKQEQHQLGTDLDKNNTTNSIDNGFCIDDVPLLNPHEILMDISFAHHHITSDDNANINISNSSSPSSSSSSTSSCISSVPGDEFSKFLDEMDIIDLKWLSSDDSARDNINYKDGKFNNNVDTMNLWDINDLSSLELFMNDHDDGFTGSGFSRMV*
>Crahi.0563s0040.1
MDERGRSLKNNNMEDEMDLKRGPWTAEEDCKLINYIATNGEGRWNSLSRCAGLQRTGKSCRLRWLNYLRPDVRRGNITLEEQLLILELHSRWGNRWSKIAQYLPGRTDNEIKNYWRTRVQKHAKQLKCDVNSQQFKDTMKYLWMPRLVERIQSASASASATALTTTTGSAATSSCITTSNNQFMTYDYSSMGQQLGVMNNNDYITPENSSVALSPVSDLTDYYNAPNPNPEYYSGQVGNSYYPDQNLVGPQMLPDNYFDYSRLLDEDVTAMQEQSNLNWFGNINGAASSSDSLWDIGEIDEDIWFLQQQQQFNNNGNF*
>Crahi.0571s0015.1
MGRAPCCEKIGLKRGRWTAEEDEILSNYIQTNGEGSWRSLPKKAGLLRCGKSCRLRWINYLRRDLKRGNITAEEEETIVKLHSLLGNRWSHIATHLPGRTDNEIKNYWNSHLSRKIYAFTAITGDEQSLKVDDLVLNKSSSSSLGAKNTNKTKKKKGRTSRSSMKRHKQMVMASECLTQPKEVESEISEGGNNGNYEGTSLGAYEWLDGEIERLMSSFVWECTNEEAVIRVNDDDSDHMKVCESGDNSSCCVDLFEEEQGKLGSLQVDQNMNIEKEREESILSSKSNENGDKDWWVGLCDSSELGFGIDDELLGWEFQGGLTCQSDDLWDLSDFGEIQLVDSI*
>Crahi.0571s0036.1
MDGRRSLEINKNMGDFENNVEDEMDLKRGPWTVEEDFKLSNYISTLGEGRWNSLARCAGLRRTGKSCRLRWLNYLRPDVRRGNITLEEQLLILELHSRWGNRWSKIAQYLPGRTDNEIKNYWRTRVQKHAKQLRCDVNSQQFKDTMRYLWMPRLVERIQAASASSSTGSAATSCVTAPTDQFVITSYNDGAKNNNNTNIDHLGLTSNPNGYVTPETSSLKVAPASGFTEYHMSSEVGKIETSQNLVGPQILSPSQSYLDDKNGLLNGGLAAMQEQSYPNLFENINGMVPSYSASFWNIGSDEDFWLLQQQQQQQLFNNGSF*
>Crahi.0573s0019.1
MGRIPCCEKENVKRGQWTPEEDNKLASYIAQHGTRNWRLIPKNAGLQRCGKSCRLRWTNYLRPDLKHGQFSEAEEHIIVKFHSVLGNRWSLIAAQLPGRTDNDVKNYWNTKLKKKLSGMGIDPVTHKPFSHLMAEITTTLNPPQVSHFAEAALGCFKDEMLHLLTKKRVDLNQINYSNPSPNKFNQIADNEAGKMKMDGSENGIMKLWDMGNGFSYGSSSSSFGNEEKNDESASPAAAAWRGHGGIRTAVAETAAAEEDERRKLKGEVMDQEDIGSQGARGDGMLMMRSQQDQHQHQHHVFNVDNVLWDL*
>Crahi.0575s0002.1
MGKGRAPCCDKTKVKRGPWSQEEDLKLISFIHKYGHENWRSLPNQAGLLRCGKSCRLRWINYLRPDLKRGNFTLEEEETIIKLHQSFGNKWSKIASKLPGRTDNEIKNVWHTHLKKRLSSYMNDDEAATKGSLTSQESSPNASRSFGSSNIVSKEEDDVQIDEMFEYFQDYSEFTGMLQEVDKPELLEIPFDIDPDVWNFIDTFQQPENSLTPRAHQESEEHEVDKWFKNLESELGLQESDSQQQQQEDNEVKEDSPSPSLLESYELLINH*
>Crahi.0595s0012.1
MKEEDFSFQIFDHHHGSTSSNPLLGIQTRPSFVNSSPFEHCSYQENMVNLVDEHGPMDMEQNNMMIMMRITPFVYSPTKIIKVVFIIMEILVLDNMILIKLVEKYGLRKWSHIAQVLPGRIGKQFKERWHNHLRLDIKKETWSKEEDRVLIEFHKAIGNKWAEIAKRLLGRTENSIKNHWNATKRRQFSMRKCRSKYQRPSLLQHYIKSLGLGALLSSSMPARGRRRESNKKKDIVAVEEINKKNEEELYGQDKIVSAEYVFSDDFGFNDKLLVEGCSIDSLLDDLPQPDMDAFAHGF*
>Crahi.0600s0020.1
MEKYVDESGFGPLNQTNFTRDQEHMKEEDFPFEVVDQSKPTSYLQDFHHLDHDHQFDHHYHHHHHGSTSSNPLLGIPRTLSCINHAPLEHCSYQENMVDFYESKPQLMNHHFQASDNQYFTRNHHQEISLVDEHDPVDLDQNNMMMMRMLPFEYPPTEIMKPTNLMMPDEVSCVSAENNCYKAMSFNKTKPFLTRNLSSSSSSSSWKGKNKTTLVKGQWTAEEDRILVQLVEKYGLRKWSHIAQVLPGRIGKQCRERWHNHLRPDIKKETWSEEEDRVLIGFHKEMGNKWAEIAKRLPGRTENSIKNHWNATKRRQFSKRKCRSKYPRPSLLQDYIKSLDLGVLSSSSVPARGRRRESNKNKDVVTVEDKKKKEEKFYGQDMIVPECAFADGFGFNENLLDEGCSIDSLLDDLPQTDIDAFVHGI*
>Crahi.0610s0015.1
MEETKKKKKKNINNEDSKKKERHIVTWTPEEDVILRDHITLHGTENWAIIASKFKDKSTRQCRRRWYTYLNSDFKRGGWSPEEDMLLCEAQRVFGNRWTEIAKVVSGRTDNAVKNRFTTLCKKRAKHEAMTNENNSNNKRMLFLDGISTPQKADNEAPIAKRTRRSHILEHTEMSNYGNVESCLNQQARSPFSVLAHNATGIDSLEEQYQTSNVKESDGEGMFIKKDDPKVTALMQQAELLSSLAQKVNADNTEQSMENAWKVLQDFLNKGKENDLLRYGLPDIDFQLEEFRDLIGDLRSSYEDNNDPSWRQPDLHDSPASSEYSSGSTIMLDQCGDRTQPSFPDPQTERKESGEEFLSTCDVPKENIPISGEEENFSSPVQVTPLFRSLADGIPSPQFSESERSFLLKTLGIESSSPCPSANPSQPPPCKRVLLHSL*
>Crahi.0620s0002.1
MVRPPCCDKGGVKKGPWTPEEDIILVTYIQEHGPGNWRAVPTNTGLLRCSKSCRLRWTNYLRPGIKRGNFTEHEEKMILHLQALLGNRWAAIASYLPQRTDNDIKNYWNTHLKKKLNKANQDSHQELDQSRDRSSLSSSPSSSSANSNSNIARGQWERRLQTDIHLAKKALSEALSPAVAPIITLATTATTSSAESRRSSANGFLRLQEMSTTYASSTENIAKLLKGWVKISPKTHNSADEMVSPGSETKEVIKSDVEKDCAGFQSFSGFDHLKECDSAGVSPDHETKPDITGCSNQSQWSLFEKWLFEDSGGQISDILLDESPNFFCHFGYSDG*
>Crahi.0633s0018.1
MENYIDECGFAPLDQTFFTRDQEHMKEEDFPFEVIDQSKPTSFLQDFHHLDNDNQFDHHHHHHHYHHGSTSSNPLFGIQTTSSCANNAPFQHCSYQENMGDFYETKPQLMNHHFQAADNPYFTRNHHQEINLVDDYDNMNLEQNNMMMMRMIPFDYPPTETNKPMNFVMPDEVSCVSADNNSYRAMSFNKTKPFLSRKLSSSSSSSSWKGKKKTTLVKGQWTAEEDRILIQLVEKYGLRKWSHIAQVLPGRIGKQCRERWHNHLRPDIKKETWSEEEDKVLIEFHKEIGNKWAEIAKRLTGRTENSIKNHWNATKRRQFSKRKCRSKYPRPSLLQDYIKSLDVGVLLSSSVPARGRRKESKKKKDVVAVEEKKKEKEEEFYGQDRIVPECVFNTEDFGFSEKLLEEGCSIDSLLDDLPQPDIDAFVHGI*
>Crahi.0641s0031.1
MKPEMKDPNVLQEGNKKGSHGRPCGPARRSTKGQWTAEEDEVLCKAVERFQGKNWKKIAECFKDRTDVQCLHRWQKVLNPELVKGPWSKEEDNTIIALVEKYGPKKWSTISQQLPGRIGKQCRERWHNHLNPGINKNAWTQEEELTLIRAHQIYGNKWAELTKFLPGRSDNSIKNHWNSSVKKKLDSYYSSGLLDQNQSSPLIAIQNNSIASSSSWMHSSGDEGNFRPGADAEESECSQASTVFSCSQSANDLLDEVKPANEEFYIPELPSGTEQQISNSPSHTESYYPSIEDVKTVVPEISCQAESSKEYQNHNGLTEVRTTTATDDHLQGVSDNAKQDLVLDCPQLLTHNMETDDKNEACQAFQNSVSLSDQPSLPDSDTGIHPQPQTLITDEECCRVLFTNTTTDSGIASGEPGQNLVDPQKGKGSIPVSETENTLALSWHPSNSNDCVQDCHLLGATALERKVDTNDGLIDTSGHVTSHGNDDSDSIPEQQEPSYIPKDSLKLVHLNNFTSPSRVNKIYFPIDDKPPEKDKGSLCYEPPRFPSADIPFFSCDLVPSNSDLRQEYSPFGIRQLMMNCTTPLRLWDSPCGHNKSPDVMLKDAAKSFSGTPSILKKRQHRDLMSPVFDRRKEKLLKSAEASSLAKDFSRLDVMLNDCNSSILSERPDNKNETLESGGVTSAKTDQETRRSLVYYNDVEMQLSSPDISGSRPDNKVNTTASEPPFTVDSIPLSTIAGNKTNTAESSFDIIENCSIFDGTPFKKLLDTPSPWKSPLLFGSFLQSPKLPPEITFEDIGCFMSPGERSYDAIGLMKHLSEHTATAYADALEVLGNDTPETILKKRQLNKSIQGKENQHWPHDQLENRSQVECRALDFSDCGTPGKAKVSSASPGGYSSPSSYLLKSCR*
>Crahi.0644s0006.1
MGRSPSCDENGLKKGPWTPEEDQKLIDYIQKHGHGSWRALPKLADLNRCGKSCRLRWTNYLRPDIKRGKFSAEEEQTILHLHSILGNKWSAIAIHLEGRTDNEIKNFWNTHLKKKLVQMGIDPVTHQPRTDLFASLPQLIALANLKELIEQTTQLSSFQAEATQIAKLQYLQCMLNSPASLSNNNSSPSSFLDIDQNHAMNLLNSMVSWNKDQNPGLNHALELEADNQNKALFTLGSNIDSTSQPLQQQQCYLNNSPSELLSQCGPLLDHVPFNLQTPLNSEDHIIDHSVKHPINQDHDHDDPSSWILPSLINHNPKNATSSLPYNNPADASSSSSYGGGDAALLYWPDFCFDGSLINDIS*
>Crahi.0691s0007.1
MENSSKGLTKGAWTAEEDSLLRRCIDKYGEGKWHQIPVRAGLNRCRKSCRLRWLNYLKPTIKRGKLNSDEVDLLLRLHKLLGNRWSLIAGRLPGRTANDIKNYWNTHLSKKHEQSCKTKIKKRNITSSSTAPAQKINVFKPRPRLFTVNNGCSHLHGLPEVDVVPPCLGLNNINNVCENSMACNKAGEKYDLFSNLMDGENMWWESLLEESKQPNALVPEGTATEKGATSAFDVEQLWKMLDEDTVELD*
>Crahi.0691s0020.1
MGRAPCCEKMGLKRGPWTPDEDIILISFIHKHGHSNWRALPKQAGLLRCGKSCRLRWMNYLKPDIKRGNFTKEEEDSIIGLHQILGNRWSAIAAKLPGRTDNEIKNVWHTHLKKRLEDYQPAKPKSSNKKKGTKPKSQSVPAKLNNTRSVTDIENSSNPSFESLFSASPSTSDEVSSVTLMSHEGHNNEAKMDNKLGDMSPADQDCCSFENFGTDIDESFWNEALYSQDEHNYALDLEVASCGDETQQEFQQLGSVGNEMIFDSEMDFWFDVFARTGGEQELLAGL*
>Crahi.0695s0020.1
MNPKLIEKVLTGNRTIKLSRRFEEANNLGFPPNSHTNFSLTRNHIHNKSDSVLERSENENSLKKRGKNERNTKLCSRGHWRPTEDAKLKKLVAQFGPQNWNLIAHHLLGRSGKSCRLRWVNQLDPRINKRAFTEEEESRLLNAHRAYGNKWALISRLFPGRTDNAVKNHWHVVMARRTRASQRESQQPLHAPSGNAEMTGMTSFRYNHGGFFGRVAEGTLVNEADDDDGSAVSTCTTELSLTPPSLAHQPRFLHHDNTLASGKDGQRAEVNGICSKKMDHQNHHTTTVSEREMEMKMKSGFYFFDFLGVGAS*
>Crahi.0704s0013.1
MGRSPCCEKEHMNKGAWTKEEDERLVSYIKSHGEGCWRSLPRAAGLLRCGKSCRLRWINYLRPDLKRGNFTHDEDELIIKLHSLLGNKWSLIAARLPGRTDNEIKNYWNTHIKRKLLSKGIDPNTHRSINAAKHHDSKKTEDQIVKDVSFGSLFDKIEKSEEQNQNKNLKQNLINGLVCEEERVEHHPVVVVQEMICPDLNLELRISPPWQNKNHDDQTRERSTYTASRFYVENGMESSSDTAKCQTEDCSSISLTSLDISSISSFGYDFLGLNKRFVDFRRLEMN*
>Crahi.0710s0024.1
MGRAPCCDKANVKKGPWSPEEDVKLKDYIDKCGTGGNWIALPQKIGLKRCGKSCRLRWLNYLRPNIKHGGFSEEEDSIILSLYISIGSRWSIIAAQLPGRTDNDIKNYWNTKLKKKLLGRQKQMNRQDSLTDSNENSISNNKCPQSMSNSALERLQLHMQLANLQSPFSSFYNNPILWPKLHPLLQSTTTTPDQNSKLASQENFHHLGVNVVHQNNSIKLTEIDNGGSPVYSVSVEQSLNTAQGFQPNFSFSQDLQLDNHSMDLMNRGGSKELFQVGNHFEITDGSSWWSEEVELERKTTSSSSWGSTSVLDQTTEGMVMLQDYVQMSYHSV*
>Crahi.0726s0008.1
MENSMKTKSFKESEEVELRRGPWTLEEDTLLTNYILQNGEGRWNLVAKCAGLKRNGKSCRLRWLNYLKPDIRRGNLTPQEQLLILELHSKWGNRWSKIAQYLPGRTDNEIKNYWRTRVQKQARQLNIESTSDKFFDAVRSFWVPRLIEKMEQNSSTNCCPQNNNNNNNSLLPPQSDNSMSTHTYTDISGQKPSLSNMDGSSSSSTFMPDLTTVPHYIDPNTIIDGSMAYQVGNYQEHGGYIPGMEEYYYMENSDIGTECHVAEAYENVTQDPMWNMDDIWQFRE*
>Crahi.0739s0036.1
MSEKWEMKRDEMGHRCCGKHKVKRGLWSPEEDTKLLHYITTHGHPSWSSVPKLAGLQRCGKSCRLRWINYLRPDLKRGTFSAEEEQTIIDVHRILGNKWAQIAKHLPGRTDNEVKNFWNSCIKKKLLSQGLDPSTHNLMPSHKRSASSSNNIHKPNKTKSIMTNPTSDEPTTAFSITNVNPYTSNKPNKVKSPNQIPIPSQTMIPIDHTMSSLLDDENMIPNWSDVDGMAPIHEEAPMFASEKAVMGVEDDDLNMDILFNTPSSSTFDPDFGSMFSSAMSIDFNPMDDLGWTF*
>Crahi.0754s0012.1
MGRPPCCGKIEVKKGPWTPEEDIILVSHIQQHGPGNWRSVPINTGLLRCSKSCRLRWTNYLRPGIKRGNFTHTEEKTIIRLQALLGNRWAAIASYLPQRTDNDIKNYWNIHLKKKLELKVQNGITTNEDNTDVTEIPSCNIHNNSCNNSNKRVVNKGQWEKKLQTDINMAKQALLQALSLDQPSSSIPPDPNSSKTHHYASGTYASSTDNIYKLLQNWTSSSSSMPNTSSHSKNLSLSTGEVGVLDHHSLFSSHSESGSVDGKLNLMTETSIFKGDQRKPNVDMEPTTNATTGDHGSLSLIEQWLYDDQGMGQCDDDQEDLFDMSSQGIDNDNNCQDLF*
>Crahi.0754s0022.1
MGRTTWFDVDGIKRGEWTAEEDRMLIAYINKYGVRDWGALPKRAGLHRCGKSCRLRWLNYLKPGIKKGKFTPQEEEDIIKFHSLLGNRWAAIAKQMPNRTDNDIKNHWNSCLKKRLRRSGIDPMTHEPIRTTSSSTMSSPTRRHSSSTGSVRLLNKLASGISSRKLGLDRIKTLMISLEPRQAVEEEQKMRSSKEEVIGCYMEIDKNLISMMSIDELACDSSYYYDYDDWLRGCFW*
>Crahi.0787s0032.1
MGRKPCCEKIGLKRGPWTIEEDHRLMNFILNNGIHCWRIVPKLAGLLRCGKSCRLRWINYLRPDLKRGGFTDAEEERIMELHSQLGNRWSKIASHFSGRTDNEIKNHWNTKIKKKMKHLGLDPATHVPVNNITDQTASNKITKPNMSSTINEEETKEQSLKDVITETTKTFVISDTDEELEAKNFKDIGSLFEMQGNDMSISSSSLSSIYSNISRSESSSNLAEDPISLEQWDLAYMTDPLVPWDFFTNLDDNIFLF*
>Crahi.0816s0016.1
MEFESVIKMHYPYLASVIFDDDVTLKEVHPSITNDDSCVQNVHHKPFHDNLDRSHVPSIINADLYPQNLTLKISNTNSDHIPNLNISPRHYDMQPHTFDTLSKDIFKGITPSPCTEAFEAYLRGISNDQDFFDMACSTSQHVETKDVTNISHVPRDNSMWENNQNQGLIFGTESIFNLAMVDSNLYGAPKPIGILGANEDTMIQRQNNQIMIKADQIKKNKRFQMRRGSSLTRKASIIKGQWTSDEDRLLMQLVGLHGTKRWSQIAKMLQGRVGKQCRERWHNHLRPDIKKDGWSEEEDRILIEAHKEIGNRWAEIARKLPGRTENTIKNHWNATKRKQHSRRTKGKDEFSLALGNDTLQNYIRSVTYNDDTRMTTTSNSNANNGRKNMRGKGKAVMVADSGYNKKDDENECTDIVDGVMNLDLDKSGTSVLRSTSASGSTSASGSGVTAEVDEPMADSWMMMHGCDEVMMNEIALLEMIAHGRL*
>Crahi.0847s0011.1
MGRAPCCDKANVKRGPWSPEEDAKLKGYIEKQGTGGNWITLPHKAGLRRCGKSCRLRWLNYLRPNIRHGDFTEEEDNIICRLFASIGSRWSVIAAHLHGRTDNDIKNYWNTKLKKKLIATMASSPPHHLLAIASSSSSHYNMINSFLPYDPSISTNQRITPHRGMMTMMGQQQQLLYEEDMGNLVNSPNSNNFVMSHQENSQKQSTNQGIILLSDVRSGSSTKSTVTRVKMEHHDNHHEEADRSMEGYGMDEINPLICSCCTSSSNSLWFDESKREDKFMLYY*
>Crahi.0902s0004.1
MRGKWEMKIDEMGHRCCGKHKVNRGLWSPEEDEKLLRYITTLGHPSWSSVPKLAGLQRCGKSCRLRWINYLRPDLNRGSFTAEEEQTIIDVHRILGNKWAQIAKHLPGRTDNEVKNFWNSCIKKKLLSQGLDPSTHTHETMSLGGIEPMFTQTTHL*
>Crahi.0907s0010.1
MSNTNYTMNKMCNENEEGAEQRKGPWTLEEDTLLTNYIAHNGEGRWNLLAKSSGLKRKGKSCRLRWLNYLKPDIKRGNLTPQEQLLILELHCKWGNRWSKIAQYLPGRTDNEIKNYWRTRVQKQARQLNIDSSSHQFLEVVRSFWVSGLIHKMKDNSNTNTKSPPPDSLGPVLQDNNFPQNSGFNNLDCSTSMSQDLAKISQLMDLSDLETTSSMCSEGSRRRSNQYVNEDYGCLEEEEYIVPTMGNSDILPFQDCHAAYSTYEEDVTQDPVWNMDDIWQFEEYAPFD*
>Crahi.0920s0007.1
MGRIPCCEKENVKRGQWTPEEDNKLASYIAQHGTRNWRLIPKNAGLQRCGKSCRLRWTNYLRPDLKHGQFSDAEEQIIVKFHSVLGNRWSLIAAQLPGRTDNDVKNYWNTKLKKKLSGMGIDPVTHKPFSHLMAEITTTLNPPQVSHLAEAALGCFKDEMLHLLTKKRLDLNQINFSSPNPNNFNQTLDNEAGKMKLDGLENGNGVMKLWDMGNGFSYGSSSSSFGNDERNEGSASPAVAAWRGHGGVLTSVAETAAAEEGERRKLKGEVMDQEEIGSKGGRGDGMMVMRRHHDQHQQHAFIVDDSDLWDLQADDLINHIV*
>Crahi.0926s0013.1
MDERGRNLKNNNMEDEMDLKRGPWTAEEDFKLMNYIATHGEGRWNSLSRCAGLQRTGKSCRLRWLNYLRPDVRRGNITLEEQLLILELHSRWGNRWSKIAQYLPGRTDNEIKNYWRTRVQKHAKQLKCDVNSQQFKDTMKYLWMPRLVERIQSASAAATVATNTTTTTGSAATSSSNTTSNNQFMTYDYNNNSMGQQIGVVNNEYITPENSNVAVSPMSDLTEYYSAPNPYPEYYSGQVGNSYYLDQDLVVPQMLPDNYFDYSGLLDEDLPSMQEQSNVNWYEDIKGATSSSDSLWNIGESDEDFWFLQDQQQFNNNGTF*
>Crahi.0948s0003.1
MSGSTRKETNRIKGPWSPEEDQLLQSLVQKHGPRNWSLISKSTPGRSGKSCRLRWCNQLSPEVEHRAFSSEEDETILRAHARFGNKWATIARLLSGRTDNAIKNHWNSTLKRKCSGGGGGGGGWTSDEGQSCDFDGNGGYDGNLTDEQPLKRMASGGGGVGATGLFMSPGSPSGSDVSEQSSRPVLHVLKPTARAGGVVIESTVKDPETSLSLSLPWVNKSTQGRDTAELFPARKQEERVKGISGFSGDFMTVVQQMIKTEVRSYMADLQLGRGGGGGSSCMVEGANGRSVGFRDFIRF*
>Crahi.0956s0007.1
MGRQPCCDKLEVKKGPWTAEEDKKLINFIVTNGHCCWRALPKLAGLRRCGKSCRLRWTNYLRPDLKRGLLSHDEEQLVIDLHAHLGNKWSKIASRLPGRTDNEIKNHWNTHIKKKLVKMGIDPVTHQPLNQEPNNTDNPQNSSSTSDDISMEPKSSSTKNVDTNSTTTEDESSSTATGQNSSINNENQLLSNIYDEELFSYLWSDDTAKDDALRNCSNYYGVGGKLNYEDNIPGAGADFPIWSPERVSSKDWMFLDYCQDFGVHDFGF*
>Crahi.0968s0007.1
MSCNFHPSSSSSPHEGEERGEVKMDEDECVENKQSTAASCSSVSEGSGSSFLKSPPAVASPPTVSPTHRRTSGPIRRAKGGWTTEEDETLRQAVCTYNAKSWKKIAEFFPDRTEVQCLHRWQKVLNPDLIKGPWTQEEDEKIVELVGKYGPAKWSTIAKSLQGRIGKQCRERWHNHLNPGINKEAWTPEEELALMNAHRIHGNKWAEIAKVLPGRTDNSIKNHWNSSLKKKSEFYLANGALPPSAAKNGVLDSATKHPLFYQRRDSVTVAQISSGTIQINKPDEDGRDQLKSSVPLEEVVATSPMTGLSEYGRSPQLPNPEPSPENGYHLYYKNPQTEYSMASEADKQRMYGYECGCSPSASPVIFFTPPPPCRKDYSNGLRPTSPESYLREAARTFPNTPSIFRKRRRMTVVVSDSNKAAKTEEDAAKEVVVDQKVNNEISESPDIEEKQNNGSNAYNLSPPYRIRSKRTAVFKSRQLEFISPVEEKTDDETKSSEKDKVLDGGDSQLPG*
>Crahi.0969s0010.1
MDFSCFQEYPFDLHCRGAFNGFGENNAVEFSSKRSMLKESDGFKKKNKQRGSRVCSRGHWRVYEDSQLRELVAVYGPQNWNHIAQKMQGRTGKSCRLRWFNQLDPRINKRAFSFEEEERLLAAHRAFGNKWAMIAKLFDGRTDNALKNHWHVLMARKLRQQSTSYLRRFNQSSYTLTTDHKTFNLPSGSVDGEDMNLEKKSWRRLREYTTNLKAQYLQEEYCSSRMPMQGLHHHYSTFPADSLALTLHVSIQEPSLSSSAEHTVVANYFQTTKPPAFIDFLGVGHQSPNI*
>Crahi.0970s0007.1
MGRPPCCDKIGVKKGPWTPEEDIILVSYIQEHGPGSWRSVPTHTGLRRCSKSCRLRWTNYLRPGIKRGNFTQHEEKMILHLQALLGNRWAAIASYLPERTDNDIKNYWNTHLKKKHKMMNDSCDSTINNGLDNIDLSSSNKNSTSHQSSGSNKGQWERRLQTDINMAKQALSDALSLDKPQNPTKFSITDLGCGPSSSSSSTTTTTTTSNTKPYRSGVYASSAENIAPQRPCCPHQLQPP*
>Crahi.1009s0001.1
MHQENKKKQLTKVCSRGHWKPSEDFKLKELVGVFGPKKWNHIARKMQGRTGKSCRLRWFNQLDPRIIKRAFSEEEEEKLLAVHRKFGNKWSLIAKLFPGRTDNAVKNHWHILMARKMRKQSTSYSESRKSQTLSPYEITSLNLPPTFSLFHGSVGDERREFKNYSWKMPKEESANVKDQFLLEEYCCMRMSMQYLGHHHHHHHHHHQHDFFSTLPADSVELLTRYISNSQPSATGAENTMVAKCTETTTNRPPRFIDFLGVGAS*
>Crahi.1017s0009.1
MEETTKKKNDDSKKKERHIVTWSQQEDDILRKQITLHGTDNWAIIASNFTDKSTRQCRRRWYTYLNSDFKRGGWSPEEDTLLCEAQRVFGNRWTEIAKVVSGRTDNAVKNRFTTLCKKRAKYEAMAKDNNSLASCVNSNNKRMLLPDCVISTPLKPETHSPLAKKMRRSDIPGLTVFPGYGDRSHIKKVHSGVTHHHYGDRSHIKVDSGVNHQIRPPFLVLSHNEEKNQRESEGEDKANQEVFLKKDDPKVTSLMQQAELLSSLAHKVNADNTEQSMENAWKVLQDFFNKSKENDLFRYGLPDIDFQLEEFKDLVEDLRSSNEDSQASWRQPDLHDSPASSDYSSGSTTMPGDQIQQPMSDSQTATQEQNDGELLPDKGIVSDATVEQLDLLLTCHDVLDNPNEIVPMSVEEEFNSPVQVTPLFRSLAAGIPSPQFSESERNFVLKTLGVESPCPSANLSQPPPCKRVLLDSL*
>Crahi.1035s0013.1
MLDWGVDVPSQKQQQQLQGCRKGPWTPEEDKLLTEYVSSNGEGRWSSVAKCAGLNRSGKSCRLRWVNYLRPGLKRGQITPQEEGIIVELHSLWGNKWSTIARYLPGRTDNEIKNYWRTHYKKKDKSFSKQDKVKRSRKQLGLQPQPHNQQSQLVSQDHMNLYNEQNIASSFSYPTSVINDQFHMPQSVTATSSDHSMIDEGNLWGSLWSLNDEDPHCFGGGWEQRTAADISEKFNGGRIEAPPCGSEYNYNVFYTGGYIF*
>Crahi.1057s0002.1
MVRTPCCRAELGLKKGAWTPEEDQKLISYLKNHGEGGWRTLPEKAGLKRCGKSCRLRWANYLRPDIKRGEFTVDEERSIISLHALHGNKWSAIARGLPGRTDNEIKNYWNTHIKKQLIKKGVDPVTHKSLISSTSKSENQQAIIQTNRTSDDDLGNEKVKNEDMKSGLSSARFLNRVANRFGKKINQSVLSEIIGSGRQLNTITNTATSVTVDSEWDKSTSSSFTPTSNLRCQMTVNGNGNATSPPSDSSVNDPLMYYCDSMDNIGFSRFLNDEHFMMLEESCVENNEFMTELTMFLQEGVNDDVEVAPVYEHQDDFEEIDNYFA*
>Crahi.1103s0008.1
MEFESTIKKHYPFLTALLYDDNLNLSIKDFHPSLSDDVSCVQNVHHKPVQVNLDRSHLTSIINLTSDLYHKNLTTKISNTSSDHIPNLNVPPYHFDIFRGINPSPCTEAFEAYLHGISTNPDLFDMAYSTSSPPKDVPNIVHAPHETTMWGNDQSQGIIFGYEPIFNLAMTDSNLYDVSKPMGILRANKDAVMNQCQNNQIVIKTDENKKNKRLQMRRGCKPMKKASIIKGQWTSGEDRLLVQLVEHHGTKRWSHIAKMLQGRVGKQCRERWHNHLRPDIKKDGWSEEEDVELIAAHKEIGNKWAEIARKLPGRTENTIKNHWNATKRRQHSRRSKGKDETFLAIGSSTLQTYIRSITYNDDTLMTNATFDANANTKVSPKNMKGKGKVVIVGVSDYDKNNDHENECKYITDGVMNLGLDDGKDMSSSAVTSTSSSTSRSGSGVTAEFDEPMTDSWMVMHGCDEVMMNEIALLESIAHARF*
>Crahi.1103s0009.1
MDKRGGICSGGLGLAGETEVRKGPWTMEEDLILINYIANHGDGVWNTLAKSAGLKRTGKSCRLRWLNYLRPDVRRGNITPEEQLIIMELHAKWGNRWSKIAKHLPGRTDNEIKNFWRTRIQKYIKQTDVAATATSSVGSQSSEINDQVASTSGHNVFCAQDQAMDHTYSPTNTSYQHTNMEFNYGNYSAPVAAATTTATTADYPIPMTADDQTGENYWGMDDIWSSMHLLNGN*
>Crahi.1133s0006.1
MGRSPCCEKNGLKKGPWTSEEDQKLVDYIQKHGYGNWRTLPKNAGLQRCGKSCRLRWTNYLRPDIKRGRFSIEEEEAIIQLHSFLGNKWSAIAARIPGRTDNEIKNFWNTHIRKKLLRMGIDPVTHSPRLDLLDISTILASSLCNSSSHHVNMSRLMMDAHRQQQQYPLVNPEILTLATSLFSQNQNQNYVVDHDSSTHEKHTVYHHDVNQTGVNQYHTDHQELHTWLPPLPNEAQFNDMDHQFNGFGEHTLLSTSNTSVQDCNIPTFNDYESSSFVLDPSYSDQSFNFANSILNTPSSTPTTLNSCSTTYINSSSCSTEDELESYCNNLMKFDITDFLDVSGVII*
>Crahi.1143s0014.1
MGKGKAPCYDHSQVLKRGPWSDEESQILEAFILKNGHHNWRSIPKLAGLMRCGKSCRLRWVNYLRPGLKRGNFTKEEEDTIIHLHQTLGNKWSKIASHLGRTDNEIKNVWNTHLKKRLMKSNSSASSSDVANQAPSVSHSSFSSSSSSSSVSNDVIKSEKSNQEEELVENMAYGFEVNAPQSLESLFEDCKIPQPDSLEIHGKSDHDELCSRMVEPGLDDYNEWLDYFDNQTL*
>Crahi.1175s0027.1
MSFNMNPPASSPDEEVKMEDGCVENKQSRAASCSSVSEGSGGSSFLKSPAAVASPATLSPTHRRTSGPIRRAKGGWTPEEDETLRQAVCKFNGKSWKKIAEFFPDRTEVQCLHRWQKVLNPDLIKGPWTQQEDEKIIELVEKYGPAKWSIISNSLPGRIGKQCRERWHNHLNPGINKDAWTPEEELALMNAHRVHGNKWAEIAKVLPGRTDNSIKNHWNSSLKKKTAFFLANGSLPPTAALNGVPSCFQRRVAVSVTQTSSATTQVNKPGEEGKDQLNSSLPLEEVVAASPMAGFEEYVRSSSQLPKPEPSPENGYHMASEADKQRMYGYECGCSPSSASSPVIFFTPPPPCRKEYSNGSTPRSPESFLREAARTFPNTPSIFRKRRRRVVVVVQDNNKTDEEEATKEVVDESVNQNDGSNAYNLSPPYRIRSKRTAVFKSRQLEFISPEEEKVVVADETKSSEKDKVLDGGDSQLIGQE*
>Crahi.1214s0020.1
MEHRRIAHGAAPPLTAVERFLYGQKNDALCSKKQKGSRDRHPPIVKKTTVTEIVHDNKENTTFGPRKEKHLVVHGRSPIRGMVVKDATTKKRPNKNLIKGQWTAEEDRKLIRLVRQHGERKWAIVSERLEGRAGKQCRERWHNHLRPDIKKDGWSEEEERVLVEAHTRIGNKWAEIAKLIPGRTENSIKNHWNATKRRQNSKREKKRQANADNNDSDQSPAAKRPCILQDYIKSLDNKDNNNDDNKNENSISVFSTPNLDQIYSDGDSASSVLGDPYDEELVYLQNIFENHPASLDNIGLSQTSEEVNQSSSSEFMIKNPNPNLHNGVQTQHHDQAMVPVPANTQHLASDIYLSYLLNGTTTSYADPYFPSSSSSTSSTTVEQGVHGEFLAPQANSASERRDMDLIEMVSASTQGSNISFPFF*
>Crahi.1227s0017.1
MGFCSESVRFEGGGRNIRLGLNRTGKSCRLRWVNYLHPGLKRGKMTQQEERLVLELHAKWGNRWSKIARKLPGRTDNEIKNYWRTYMRKKAQEKKRPMSPTSSSSNCCSSSMTTAATQDTGGSNGKMNQECEDGYYSMDDIWREIDQSGANVIKPVKDIYYPEQSCYLNFPAPLASPAWESSLGSIWNMDADETKMSSFAIDQFPLSFEHGRSSSWSSLL*
>Crahi.1278s0009.1
MAIKNYPVSVNRRSWSSEENENLAKGLKQQLQETLLNEAIERSSDMEGSSDDIDAINESIKNLEITPEMIRQFLPKVNWDQLASMYFKDRSAAECEARWMSSEDPLINHGPWTAEEENHLRLIIQEKGFTDWLDIAVSLGTNRTPFQCLARYQRSLNADILRKEWTPEEDAQLRAAVELYGEKDWQTVANALEGRAGTQCSNRWKKTLHPTRTRVGKFSSEEEKRLTVAVTLFGAQNWHKIARFVPGRTSTQCREKWANCLDPNVNHGKWTKEEDAKLREAMTEHEIGNWSKIASHVPRRTDNQCRRRWMQLYPHQVPLLQEATRLRKEAIVGNFVDRESQRPALLECKFLALPEIPFEPEPEIVAVKKKRKTRQKKSDAECESEASSAAKERRPKRRRKGLESCSGDVCRQENETVCENNENQDNGGEVRSLEWYNENQNNVKEKQRRRRKSVAETSNNSKVTTNKSQVKVPVKKLEPRRKKVSAVVPIENHDAPN*
>Crahi.1278s0010.1
MNRRSLYEADDDDEEEDDDDIGEDLEDLRRACIVSDVNSDEVIAKSGSVGQSERGGGGGEIPSDSENEDDFEMLRSLKSQLASSTAPPIGLSLPSDSESDDDFELLRSLKSQLALSMDASFPPMSLSDEDDEDDDSFETLRAIRRRFSAYANQDKDGAFMKYSPGKKKQIRGYKLSLCLIQREHKLVILLIHMKTLPLHLLNRHANYQVSLKLHKPLLMLSGGTGRIRSFFERS*
>Crahi.1334s0007.1
MILYGVGTENDGGTTNPISDGGGRVALKKGPWTAAEDEILAAYIRENGEGNWNALQKHTCLARCGKSCRLRWTNHLRPNLKKGSFTGDEERVIIQLHAQLGNKWARMAAQLPGRTNNEIKNYWNTRLKRLQRQRLPLYPPDVIPNHQLHPHPQDHHQQHQQMYFYPHSSQPNTPSSSPLPSPTPVNANPSSSFTFHTTNASTANFLHPLSPHTPTTPQTPSQLSSRPSPQPLSSPLSSHLNNQYPTLPLLNNNNTKFTFSRPPPLFQPPSSLLARRCNNSNTPINYTNRVSTTPFSSVARDSCTSFLTLPYSSSAAPPTQTATYHNTNNNYSSFSLTPSPPSSYPASTSSPSFLQSYYTPNFSSTSLYTNPVYSMKQELPLNKTTQICDFNNVNNFTNNKKHDSICLRKRSMSCSLLEDVMEEAATLDSGSGDRPPKRRQFTSSPQNQYNNNDNFFSVSFGQYDSSQNMCSLQDLKPKIEEALEMNTTQEDIAKLLDWGSDSGEISNGQSSAVTDDNLVFDVHQFASLFPADSTAAANDQHNNNNNNDNFSWDNKD*
>Crahi.1371s0009.1
MGFCSKSFRFEGGGRNIRIGIGLVFGKMVGLWKGPSIKRYDMVLVVGLNRTGKSCRLRWVNYLHPGLKRGKMTPDEERLVLELHVKWGNRWSKIARKLPGRTDNEIKNYWRTHMRKKAQEKKRPMSPTSSSSNFCSSSMTTATTQDTGGSNGKINQECEDGYYSMDDIWREIDQSGANIINPVKDMYYSEQSCYLNFPPLASPAWESSLESIWNMDAVESKMSSFAIDQFPLSFEHGRSSWSSLV*
>Crahi.1401s0020.1
MGRSPCCDKLGLKKGPWTPEEDQKLLAYIEEHGHGSWRSLPEKAGLHRCGKSCRLRWTNYLRPDIKRGKFNLQEEQTIIQLHALLGNRWSAIATHLPKRTDNEIKNYWNTHLKKRLVKMGIDPLTHKPKNESPLSSLGLSKNAATLSHMAQWESARLEAEARLVRESKLLHYQTKGLQHGFTHKTWTTKTNQDQQQLESPTSTVSFSDMKESSAKMEFLGSSSSSTGLTLIKEHEHDWISSTIHEFEAPEGIEEGYTGLLLGGDTLGRSFSADKKETAGESSGGECNNYYEDNKNYLDSIFNFVDPPPSDSQAIF*
>Crahi.1442s0011.1
MCSRGHWRPSEDEKLKDLVEQYGPHNWNAIALKLPGRSGKSCRLRWFNQLDPRINRNPFTEDEEERLLAAHRIHGNRWSIIARMFPGRTDNAVKNHWHVIMARRTRRQTSKPRILPSTTSSLVAAEQAMMGFGDRKRILGDFVNYPYQFSHINHLQFLKEFSPERLL*
>Crahi.1446s0008.1
MSSSVRKNMERIKGPWSPEEDELLQTLVQKHGPRNWSLISKSIPGRSGKSCRLRWCNQLSPEVEHRSFSPEEDETIIRAHGRFGNKWATISRLLSGRTDNAIKNHWNSTLKRKCSAVASDGEEQPLKRTASGGCGVSTGLYMSPGSPSGSDVSEKSGGGPHVFRCAPVNEMTASSSGEDPPTYLSLSLPWNNQCESNTVGVNESTQLNVDAVIEGGYTAELFPVRKEEVEEEKEISGFGGEFMTVVQEMIRTEVRSYMADLQRVNIVGGSCVPQSVNSRRVGFREYIVNQIGSGKIE*
>Crahi.1456s0001.1
MGRSPCCEKAHTNKGAWTKEEDQRLIDYIRIHGEGCWRSLPKSAELLRCGKSCRLRWINYLRPDLKRGNFSDEEDQVIIKLHSLLGNKWSLIAGRLPGRTDNEIKNYWNTHIKRKLLSHGIDPQTHRPVKDPIALTDPKMVPSQLSTAVTVPPQNGAVEYSFTVRPKTENSSDNVASTSGTTTDEDLRLNGDCYYSDNSGDRELNLDLTLGSGSTSLVRSGRKSGDGSSADSKPWRDPVMAARLSLF*
>Crahi.1486s0005.1
MNPNLLEKDQTSSETIHGSRRFEEANNFGSSPNSQTNYSLARNHPLNKSSVTVLKSEDEHEKGRGKSGIKAKVCSKGHWRPTEDAKLKELVAQFGPQNWNVIANHLPGRSGKSCRLRWFNQLDPRINKSAFSEEEELRLLATHRAYGNKWALISRLFPGRTDNAVKNHWHVIMARRTRESQRQRHQPPQAPSGNAEIAVSSSYNHGDDFFGTVVNGTFVNEEDDDADDDDGSAVSTCTTELSLTPPSSTHQPRFFNYDNTLAPGKDGQCVQRAEVNGIYSKKMDHQNHHTITVSERKVEMKMKSGLYFFDFLGVGAS*
>Crahi.1518s0002.1
MRKPEVAISATHQVKKMKKGLWSPEEDSKLMQYMISSGQGCWSDVAKNAGLQRCGKSCRLRWINYLRPDLKRGAFSPQEEDLIIRFHSVLGNRWSQIATRLPGRTDNEIKNFWNSTIKKRLKKMSDTSNLVNNSSSSPNASDSSSHNTSSSLDLKDIIGSFMSLQEQVFVNPSLTNTPITNNNPFPAPHMISHPYNDNFTPYVDGIYGVNTGLQGELCFPPLECEEGDWYKADINNLVVEINTNGAGNVPESMRMEEYWDLDQLMSTDEVPSFHFNFKQST*
>Crahi.1530s0004.1
MDGGGETTVTKARGMKKGPWTTTEDAILTEYVRKHGEGNWNAVQKNSGLFRCGKSCRLRWANHLRPNLKKGSFSPDEEKMIIELHARLGNKWARMASQLPGRTDNEIKNYWNTRMKRRQRDGLPLHPQETQQQGIGSDDEFDFNSFRFQNQDHGLSQIPESPINFPMFSYYNNNSLENDNNQFLKYSSSSSNEFCNPNQRLELPSENSDTNNTNKKDIEAMSYSSLLMGDHETRPSCFPFGLDNTVLELPSSKTPTTHWFTSNSVLDDGVHLDPPAGNSGLLDAVLEESQALSRRGNFNDFTVSSSGLGEDQDCENLRNSSHPSSFETYPKCYNEPPMEKATVDDDDDILMSLLNNFPSTSPLPDDWYGSNDIQTEVSQRGNHQDTNRVEPHKAPPSPGNVVPLASSGPCYWDYMPRIF*
>Crahi.1531s0011.1
MGRMTWFDDEGMKRGEWTAEEDQKLVAYINKHGLCDWRSLPQRAGLQRDGRSCRLRWLNYLRPGIRRGKFTPQEEEDIIKLHAILGNRWAAIAKQMGNRTDNDIKNHWNSCLKKRLSRNGIDPMTHEAIINNPTVTTTNKECGSSSTIMSLTTGSTYTSSPSALVCLLNKLAAGISSKQHDLDMIKNILLDPKITSSDQDEEEGLKRDQKIGGSEEGDFLTWDDVGIRQYCMQDSDEMEHETTSYDSLLFMSESTDILDHLF*
>Crahi.1558s0003.1
MEIAHTNVSSPSITPRFPSSSHSLTNNNNIFMSKDHHRWMDQIASLQYFSINVINDQHKGHNYYASHGEEEMKSPNRCNCSNGSKKERRDCGSCRHSFKASVSRGHWRPTEDARLKELVAVYGPQNWNLIAEKLQGRSGKSCRLRWFNQLDPRINRRAFTEEEEERLMQAHNLYGNKWAMIARLFPGRTDNSVKNHWHVVMARKFREQSSVYPRRKTMISHKPLVNPNPQSCNDIEPARSDLIHLVGNDQSHLLLPIPCISGYDHGMFENQMMIDDYSTRAREVATTFGLSNQTGKYEVLDESIDEKKKPHFFDFLGLGTT*
>Crahi.1587s0006.1
MEMSRGSNSLDNKKISCQRGYWRPIEDDNLRQIVEQYGPKNWNFIAQHLYGRSGKSCRLRWYNQLDPNITKKPFTEEEEERLLQAHRFQGNRWASIARLFPGRTDNAVKNHFHVIMARRKRESSSSTATSTFNQSWHDILSHGSSLTRLNRSQFGLWTYQNDKNRGLLPYSFVSAPKDDQFGSSSISNLHKDIYPVRGKSKELVDHHNYALYATTPDHKKNSSGEDGPSMGDDGGNKNVTFIDFLGVGLVS*
>Crahi.1605s0006.1
MVRTPCCRAEGLKKGAWTQEEDHKLIAYVQRHGEGGWRTLPDKAGLKRCGKSCRLRWANYLRPDIKRGDFSKEEEESIISLHAIHGNKWSAIARRLQGRTDNEIKNHWNTHIKKRLVKKCIDPLTHKSLNGQSSDHQEDDNQKSNKNNAFGSLSAQFLNRVANRFGKKINHSVLFDIIGSGGPFSSHTTPTTTSASSSTPNSSDPLINQHMILDATSLSSSTFSSDTSGPLMYDHIFDDLEDMTAFSSRFLNDVVSHDAEDFLMLDESCLENTSLMRELTMILQEDKIETTAFDRPVTSISEVGDSFEGIDNYFE*
>Crahi.1660s0002.1
MENSRKNKSFKESEEAELRRGPWTLEEDTLLTTYILHNGEGRWNIAAKCAGLKRTGKSCRLRWLNYLKPDIRRGNLTPQEQLLILELHSKWGNRWSKIAQYLPGRTDNEIKNYWRTRVQKQARQLNIESSSDKFFDAVRSFWVPRLIEKMEQNSSTTFTCPQNNNNNNNNNNNNSLPPPSQSYESMSTQTYTDFSDQNLGQSNMDGSSSSSALMPDLMTVHPHFMDHNTMIDGSMCYHEGNPSQELNGYIPGMEEYYYMGNSDLSTECHVAEAYENVTQDPMWNMDDIWQFRE*
>Crahi.1726s0007.1
MGHHSCCNKQKVKRGLWSPEEDEKLINYINTYGHGCWSSVPKHAGLQRCGKSCRLRWINYLRPDLKRGSFSPQEAALIIELHSILGNRWAQIAKHLPGRTDNEVKNFWNSSIKKKLMSHHYHHHHGHHHHTSSMASLLTNLPYHNVFNATAGDDEGSKFMSNIITNTNPNFITPNHLSLPSHVMTPLMFPTSREGDVKYLTTISTNQSHQDNNPYTNLDILSATPFINNHHHHHDNDPQWPSLPDLPASTISTFHESLQDYDDGDKLNVFVTPYNDNGDPRSFPLVATKLLCGQVLEGKAISQDHALLLPTTYDLQMPGDHRRVDSYVNHMIIPSSSSPISCGHYVIT*
>Crahi.1728s0002.1
MKAPTNIPENGFQGTQKVTTHGRTCGPARRSTKGQWTPEEDEVLCKAVERFQGKNWKKIDVQCLHRWQKVLNPELVKGPWSKEEDNTIIALVEKYGPKKWSTICQHLPGRIGKQCRERWHNHLNPAINKNAWTQEEELTLIRAHQIYGNKWADLMKFLPGRSDNSIKNHWNSSVKKKLNSYYASGLLDQCQSSPLIPLQNRSIASSSSWTPSSGDEGNFRQGADAEESECSQASTVFTYSQSTSDLLDEVKPANEEFYIPELPSGTEQQISNPPSHAESYYPSFEDVKTIVPEISCGAESSKKFQNPTEVRTTTATEDHLQCVTNNAKQDLNLDCPQLLTHNMDGDEKTEACQDSQNSVRLRNQPSLSNLGTDIHQQPQTLISDEECCMVLFPNTMKDSDTSYDEQGQNMVDPQKGKGSLCSRSAETHAHETGNVPALSWHPSNSNDPIQGCHLLGTTALERKTDTNDGFIDTNGLLTSHGNDDNDGIPEQHELSYIPKDSLKLVPLNNFSSPARVNKIHSPIDGKPAEKDKGTLCYEPPRFLSADIPFFSCDLAPSSSDLRQEYSPFGIRQLMISSMNCTTPLRLWDSPRHDKSPDVMLKDAVKSFSGAPSILKKRHRDFLSPVLDRRKEKMLKSAEASSLAKDFSCLDVMIDDGDNCNSSRLSECPDNKNKCASSSEDKEDPKETMKTGVVTSAKIDQDTRRSLVYHNDVEMQQRSPGKTGSRPDNKVNTIAKDPMSQQEKSIGTIPTGEISSEPPFTTDSIPLSTFAEIKNNTEDSSVDVIENYSIFDGTPFKRLLDTPSPWKSPLLFGSFLQSPKLPPEITFEDIECFMSPGERGYDAIGLMKHLSEHTATAYADALEVLGNDTPETILKKRQLNKSIQGKENQLWSHDQLENRSQVECRALDFSDCGTPGKAKVSSASPGCYTSPSSYLLKSCR*
>Crahi.1740s0001.1
MGRAPCCDKANVKRGPWSPEEDAKLKDYIEKQGTGGNWIALPHKAGLRRCGKSCRLRWLNYLRPNIRHGDFSEEEDKIICSLFASIGSRWSVIAAHLHGRTDNDIKNYWNTKLKKKLIATMNPPPPHQLLAIASSSSSPSPSSSSSHYNMINSLLPYNPSISTNQLITPHHEMMMTMMDQQQQQLLYQEAMDSLVNSPNSNKIIMSHQVDSQKQSTNKGIMLLSDVRSGSSTTSTVTRVKMEQHDHHHEERSMEDYGMEEINHLISSSCTSSSSNSLWFDENKTEDTFMLYY*
>Crahi.1744s0009.1
MGRAPCCDKANVKKGPWSPEEDVKLKDYIDKYGTGGNWIALPQKIGLKRCGKSCRLRWLNYLRPNIKHGGFSEDEDSIILSLYISIGSRWSIIAAQLPGRTDNDIKNYWNTKLKKKLLGRHKQMNRQDSIADSNENNITNNNKSPQNLSNSALERLQLHMQLQNLQSPFSSFYNNPILWPKLHPLLQSTTTTPDQNSKLGSQEISNPLGVNFVHQNNNVKLAEINDGVSPLFLENVEQSLNPTHGFQPNFGFSQDLQLDNHNMDLMNRGGSKELFQVGNEFELTNGSSWWSEEVEVERKRTSSSSWGSASVLDQTTEGMVMLQDYGQMSYHSV*
>Crahi.1791s0001.1
MESYVGESGFGIVQDWSWTSLEYELKETWSKEEDIVLIEFHKEIGNKWAEIAKRLFGRTENSIKNHWNATKRRQFSKKKCRSKYQRPSLLQQYIKSLGLGALFSSSMPARGRRRESNKKKDIVAVEEINKNEEELYGQDKIVSAEYVFSDDFGFNDKLLVEGCSIDSLLDDLPQPDMDAFAHGF*
>Crahi.1868s0002.1
MGRTPCCDKKGLKKGPWTPEEDEILVEYIKKNSHGSWRLLPKKAGLLRCGKSCRLRWTNYLRPDIKRGPFTPQEEKLVVQLHAILGNRWAAIAAQLPGRTDNEIKNLWNTHLKKRLLTLGLDPKTHEPLTSNGLAKQAPASPTTRHMAQWESARLEAEARLSRESMLFNPSSGVVEYECDHFLRIWNSEIGETFRNLGESTTTSQSPPCSRTTSSSSALAGKETVMMGIHHGSDSSSPCCNNIEHVSSDSALQLLLDFPISDDDMSFLEENIGSSYTESHVGVVSMLSKF*
>Crahi.1896s0004.1
MEAAKKEEIKKGPWKAEEDEVLINHVNRYGPRDWSSIRSKGLLQRTGKSCRLRWVNKLRPNLKNGCKFSAEEERTVIELQAEFGNKWARIATYLPGRTDNDVKNFWSSRIKRLARILHNSSDASTSSKPRDKAKNVKPIQTLYPSKSSGMVEEEITSSTSYSKILPNSSSDQVDEASELGIKLEHQPFAFGTDPLMYDPHIANQQTTIPFYPESREILGRLDNPYFYDILGPDDRFEPLFALPQPFFELRPPQRSCRHVTKDEEESDVCLDDFPADMFDQVDDPIQSP*
>Crahi.1904s0001.1
MVRSPCCDQDKGVKKGPWMPEEDDKLRAYINKNGYGNWRSLPKLAGLNRCGKSCRLRWMNYLRPDIRRGEFSDEEESTIVRLHALLGNKWSKIASHLPGRTDNEIKNYWNTHMRKKMLQMGIDPTTHEPRTDDLSPILDVSQMLAAAFSNGQFGNSNLFNNNTALEDFLKLQLIHKMLQIITPKIIPNINSFSTNSLVPKPEPEVKDFNTNSVNPKPEPEGGQLNAINPQVFINQIENEDFMPSFGDDWDSFEYNQLPCLVTVSQEKFKSAKPATSTTTEVNNLTGPDRMPVYYGDQLRDIPSNGTTQHSPASDVQEDWEKFLDDERSDSCWKSFLDLTSPTSSTGPW*
>Crahi.2636s0002.1
MNRESLYESDGDDEDDIGEDLEDLRRACIISDSNSGVGLQSDSEEEDDFEMLRSVKSQLASSSDHPMGLSSLLSDSESDDDFEMLRSLKSQLALPMDEDDETLLAICKRFSSYENSGVEGSFMNDASPAEKKDKQVHASCNEPSSELLSRSNTCKSFSEDVEAGNTSLEPHLTLAASSTTFSESAQAFVDAIRKNRSYQKFLQRKLGEIEATIEKNEKLQKDVKIIDDFTVSCKRRMKQQAFSQGKDPRFELISTPKVRTHDSSEGNGKETSSLTLGPLENPCVASYRMALEEYPVSVCRTNWSVKENEDLAKGLKQQLQEALIREATERSSDLGGCSDDIDTILESVSNLEITPEMIRQFLPNVNWDQLDIKNRSAAECEARWMSSEDPLINHGPWTAAEDDYIRFITQNKIVTDWLDVAVSLGTNRTPFQCLARYQRSLNTDILRREWTAEEDDQLRAAVGLFGEKDWQSVANEIEGRTGTQCSNRWNKSLVPSKRRVGKSNSKEAKWSSEEDKRLRVALTFFGAKNYHKIAQFVPGRTQSQCRTRWKDSLDPRLNFGSWTEEEITKYNEAVKEHGDNNWSKVASHVYYGRL*
>Crahi.3031s0001.1
MGRSPCCEKNGLKKGPWTSEEDHKLVDYIHKHGYGNWRTLPKNAGLQRCGKSCRLRWTNYLRPDIKRGRFSFEEEEIIIQLHSFLGNKWSAIAAQVAGRTDNEIKNFWNTHIRKKLLRLGIDPVTHSPRLDLLDISSILTSSLYNSSSHHVDMSRVMMDAHRQQQHNPLVNPEILKLATSIFSQNQNQNHNQLVVDNNSKAHENHTVNHHDINQTGVNQYQTNHQDLQYDLPPFPNEAHFNDKGHHEEHNFASTSNTSVQDCNIQSFNNYASSSFVLEHSYLDQSFNFADSVLNTPSSSPTTLNSNATTYINSSSCSTEDEIKSYYSNLMKFDIPDFLDVNGFI*
>Camar.0001s0003.1
MCGVGPEMEGGSINHMPNGGGGGVVLKKGPWTAAEDEILAAYVRENGEGNWNAVQKNTGLARCGKSCRLRWANHLRPNLRKGSFTGEEERLIIQLHAQLGNKWARMAAQLPGRTDNEIKNYWNTRLKRLQRQGLPLYPPDIIPNHQLHPHPHNHHQQNHQYQQHQQMYFQQQQSSQPNTPSSSPLPSPTQVNANPSSSFTFHTTNASTAYLLHPLSPHTPTTPQTPSQLSSTPPPPPLSSPLSSPRNNQYPTLPLFTLPSSQINHNDNNMSFTFPRPPPLLQPPSSLLAKRYNNSNTPLNRVSTAPFSPVSRDSYNSFLTLPYSSPTAQTATYHNTNNNYSSFSLNPSPSSYPTTTSSPSFPQSHYTPNYSSTSFQTNPVYSTKQELPSNHISQIRDFNNVNNFTDNETQNITGLQRRSISCSLLEDVLEEAEALANGGEDRPPKRRHLTASPHNQYHNNNNNDNDNFFSVSFGQYDASENICSLQDLKPKEEESLQMNTMQDDIAKLLDWGSDSTGEISNGQSSAVSDDNLVIDVHQLTSLFPADSTATETRTNDVQNNNNNNNCSWDNLHGIS*
>Camar.0001s0086.1
MGRIPCCEKDNVKRGQWTPEEDNKLASYIAQHGTRNWRLIPKNAGLQRCGKSCRLRWTNYLRPDLKHGQFSEAEEHIIVKFHSVLGNRWSLIAAQLPGRTDNDVKNYWNTKLKKKLSGMGIDPVTHKPFSHLMAEITTTLNPPQVSHLAEAALGCFKDEMLHLLTKKRVDLNQINFSNPNPNKFNQIADNEHGKMKMDALENGNGIMKLWDMGNGFSYGSSSSSFGNEEKNDGPVSSPAWRSHGGIRTAVAETAAAEEEERRRKLKGEVVDQEEIGSQGDGILVMRSQHDQPQHHVFNVDNVLWDLQADDLINHVV*
>Camar.0004s0098.1
MGRPPCCDKIGIKKGPWTPEEDIILVSYIQEHGPGNWRSVPTNTGLLRCSKSCRLRWTNYLRPGIKRGNFTPHEEGMIIHLQALLGNKWASIASYLPQRTDNDIKNYWNTHLKKKLNKSESEERSTSDNITLQTSATRNTINHRSTYASSTENISRLLEGWMRASPKSTLMDHHNQSPYEHVQGSWEEGQGKIINGDDDQGLCVQPRTSEKNFKCDHDVQEDGDDDHHHDGTPPLTFIEKWLLEETNGGGQMEEMSPLMELSNML*
>Camar.0005s0061.1
MRIMIKGGVWKNTEDEILKAAVMKYGKNQWARISSLLVRKSAKQCKARWYEWLDPSIKKTEWTREEDEKLLHLAKLLPTQWRTIAPIVGRTPSQCLERYEKLLDAACTKDENYEAADDPRKLRPGEIDPNPESKPARPDPVDMDEDEKEMLSEARARLANTRGKKAKRKAREKQLEEARRLASLQKRRELKAAGIGGRHGKKKRKGIDYNAEIPFEKRAPAGFYDTGEEDRPADQVKFPTTIEELEGKRRADVEAQLRRQDVARNKINERKDTPAAILQANKLNDPEAVRRRSKLMLPPPQISDHELEEIAKMGYASDLLAENEELTEGSAATRALLANYSQTPRQGMTPMRTPQRTPAGKGDAIMMEAENLARLRDSQTPLLGGENPELHPSDFTGVTPRKKEIQTPNPMLTPSMTPSMTPGGAGLTPRLGLTPSRDGSSFAMTPRGTPFRDELHINEDMDMHESAKLERQRREEARRSLRSGLTGLPLPRNEYQIVAQPPPEESEEPEEKIEEDMSDKIAREKAEEEARQQALLRKRSKVLQRDLPRPPAASLELIRNSLLSANGDKSSVVPPTPEEVADELVRKELLQLLEHDNAKYPLDGKAEKKKGVKNRANSGSQVTAIEDFEENELEEANKMIKEEGQFLCKAMGNENKTLDDFVKAHDDCVKDIMYFPTRNAYGPSSVAVKAEKVAALQVEMENARKKMEEDEKKAEHMKAKCKTYTKGHEKRAETVWSQIEASLKQIEIGGTEVECFKALKRQEEMAASFRKKNLNEEVVKQKETEWKLQARYGELLSTLEKSRGDNGRVQSASIDSSGR*
>Camar.0005s0080.1
MGRHSCCYKQKLRKGLWSPEEDEKLLNHITNHGHGCWSSVPKLAGLQRCGKSCRLRWINYLRPDLKRGAFSPEEENLIVELHSVLGNRWSQIASRLPGRTDNEIKNLWNSSIKKKLKQRGIDPNTHKPISEDDKDKPTRSSNDHKSPSSSAATNQDFFLEKPSDFSDYFAFQKLNFNSNLGLSTTPDSSSLCTMVPGQFSPRNMVGSVFHTPVCVKPSISLPPENSTSTVSGGDHVKLAASNWEFQTNNTSSFFENGGFSWSIPNPSSSSVVKPNHNFEEVKWSEYLNSPFFNGSTVQSQNSQPFYIKSEAEYLAKASNISDPWSQSQNENLGTPEASDVFSKDLQRMAVSFGQSL*
>Camar.0007s0023.1
MILYGVDTGNDGGSTNHLSSGGGGVVLKKGPWTAAEDEILAAYVRENGEGNWNALQKHTCLARCGKSCRLRWANHLRPNLKKGSFTGEEERLIIQLHAQLGNKWARMAAQLPGRTDNEIKNYWNTRLKRLQRQGLPLYPPDVIPNHQLHPHPQHHHQQHQHQHQQMYFHPHSSQPNTPSSSPLPSPTPVNANPSSSFTFHTTNASTINLLHPLSPHTPTTPPSRLSLLPHSSPLSSPNQYPTLPLFNNNNTNFTFPRPPPLLQPPSSLFARRYNNSNTPPLNYTNRVSTAPFSPVSRDSYTSSFLTLPYSPSTAQNTQTVTYYNTNNNYSSSPSFSLNPSPSSYPAATSSPSFLHSHYTPNSSPTSFQTTPVYSMNQELPSNQTPQICDFNNVNNFTDNEKHDSTSLHRRSISCSLLEDVMEEAEALAGGDGDRPSKRRQLTSSPPNHHHNNNQSNDSDNFFSVSFEQYDASENICSLQDLKSKEEECLEMNTMQEDIAKLLDWGSDSGEISNGQSSAVTDDNLVLDVRQFASLFPADSTAAANDEHNNNNNNFSWDDLD*
>Camar.0011s0054.1
MGRRPCCEKMGLKKGPWSAEEDRILISHIRLHGHPNWRALPQLAGLLRCGKSCRLRWINYLRPDIKRGNFTPQEEETIINLHQSLGNRWSAIAAKLPGRTDNEIKNVWHTHLKKRVKHNQDSETTCDSDKKLVSVMDEKRPSSPQQQSSSSTNISAVTTSSNNNDVVSNNNSKDSGTSPEDVLPLIDESFWSEVVSMDCNISGDDNKEKKIENWESSLDSNIEEYKCNHDMESWFDNLLTGSLIVGEISDISEF*
>Camar.0016s0008.1
MKREMKAPNLPQDGVQGTQKGTHGRTCGPARRSTKGQWTPEEDQVLCKAVERFQGKNWKKIAESFKDRTDVQCLHRWQKVLNPELVKGPWSKEEDNTIIALVEKYGPTKWSTICQHLPGRIGKQCRERWHNHLNPAINKNAWTQEEELTLIRAHQIYGNKWADLMKFLPGRSDNSIKNHWNSSVKKKLDSYYASGLLDQCQSSPLIALQNRSIASSSSWTPSSGDEGKFTPGADAEESECSQASTVFSCSQSTNDLLDDVKPAKEEFYVPESPSGTEQQISDSPSHAELCYPSEVRTTTATDDHLQGVSNNAEQDLSLDCPQLLTHNMDEDGNNEACHDFQNSVRLSNQPSLPNSDTDIHPQPQTLITDEECCMVLFPNTMKDSDTFYGEQDQNMVDSRKGKGSLCSRSAELHAHETGNIPSLSWHPSNSNDPIQGCHLLGATAVERITGTNDGFRDTDELVTSHGNDDNDGIPEQHELSYITKDSLKLVHLNKFSSPARVKKIHFPVDNKPAEKDKGTLCYEPPRFPSADIPFFSCDLAPSSSESRQEYSPFGIRQLMISSMSCTTPLRLWDSPCHDKSPDVMLKDAAKSIIGAPSILKKRHRDFLSPVLDRRKGKMLKSVEASSLAKDFSRLDTMLDDCNSSRLSECPDNKCASSSEAKEDPKEILEPGVVTSANIDQETRRSLVYHNDVEVQLSSPDKTGYRTDNKVNTVAEDSPNQHQKSVGTIRTGENSSDPPFTTDSIPFLHSEPPFSEIETNTAENSIDIIENYSIFDGTPFKRLLDTPSPWKSPLLFGSFLQSPKLPPEITFEDIGCFMSPGERSYDAIGLMKHLSEHTATAYADALEVLGNDTPETILKKRQLNKSIQGKENQHWPQDQLENRSQVECRALDFSDCGTPAKGKVSSASPGAYTSPSSYLLKSCR*
>Camar.0018s0063.1
MGRPPCCDESGLKKGPWTPEEDQKLINYIRKHGHGSWRALPKQAGLNRCGKSCRLRWTNYLRPDIKRGNFTAEEDQTIINLHSLLGNKWSSIAGHLPGRTDNEIKNYWNTHLRKKLLQMGIDPVTHRPRTDHLNVLAALPQLLAAANFNNLLTLNQNIHLDATSVAKAQLLHSMIQVLNNNNNNTSSSSFDIHHTNSNIFGPSSENRPNISENLYDPTQSLSHIDHQPLDSFCSPFGVFSHQDDQDMIPPLLSASPDESKQTQMMIKNKEILKHNDHTSNPSSTITFTQDHQPWCDIIDDEASDSYWKEIIEQTCSEPWPFRE*
>Camar.0019s0006.1
MGRSPCCEKEHMNKGAWTKEEDERLVSYIKSHGEGCWRSLPRAAGLLRCGKSCRLRWINYLRPDLKRGNFTHDEDELIIKLHSLLGNKWSLIAARLPGRTDNEIKNYWNTHIKRKLLSKGIDPNTHRSINAAKDHDSKKTEDRVVKDVSFGALFEKTEKFEEQKQSNNQKQNLINGLVCKEERVEYHPFVVVQEKNCPDLNLELRISPPWQNKNHGDRTASRLHVVNGMESSSDTAKCQTEDSSSISHSSTDISSINSVGYDFLGLNTRFMDFRSLEMN*
>Camar.0022s0053.1
MENYVDERGFAPLNQTIFTRDQEHMKEEDFPFEVVDQSKPTNFLQDFNHLDHDHQFDHHYHNHVSTTSSNPLFGIQTTSSCVDNAPYQPCIYQENMVDFYETKPQVMINHHFQAAENPYFTRNHHHQEINLVDDNDRHMNLEQNNMLMMRMIPFDYPPTETINKPMNFVMPDEVSCVSADNNSYRAMSFNKTKPFLTRKLSSSSSSSSWKGKKKTTLVKGQWTTEEDRVLIQLVEKYGLRKWSHIAQVLPGRIGKQCRERWHNHLRPDIKKETWGEEEDRVLIEFHKEIGNKWAEIAKRLPGRTENSIKNHWNATKRRQFSKRKCRSKHPRPSLLQDYIKSLDVGVLSSSSVPARGRRRESNKKKDVVAVEEKKKEKEKEEEFYGQDRIVPECVFTDDFGFNEKLLEEGCSIDSLLDDLPHPDIDAFVHGI*
>Camar.0026s0041.1
MGRSPCCDKTGVKKGPWTPEEDQKLIDYIRLHGPGNWRILPKNAGLQRCGKSCRLRWTNYLRPDIKRGRFSFEEEETIIQLHSVMGNKWSAIAARLPGRTDNEIKNHWNTHIRKRLVRSGIDPVTHSPRLDLLDLSSLLAMILNQPNFSSVATHASSLLNPDVLRLASLLLPPQQPLQNPNTLYASYLDQNLQTPITPVSCQDSQPQECTTPTNNGTSSFEPLNARLEVGPSDVLPPLSESLDLDSLMSTPNYSPQQNSIEAEANSSSLFDFEFPDNFTFDDLMGLI*
>Camar.0029s0037.1
MCSRGHWRPAEDEKLRELVEQFGPHNWNAIAQKLSGRSGKSCRLRWFNQLDPRINRNPFTEEEEERLLASHRIHGNRWSVIARFFPGRTDNAVKNHWHVVMARRGRERSKMRPRSLGHDVTAAAMMGYKDRDKKRRLDTTTAISYPYSFSHINHFQILKEFLTGKIGFCNNITPINEGAVYQTKRPMEFYNFLQVKTDSKKPEMLDNSRKDEEEDVENCVPFFDFLSVGNSASQCLC*
>Camar.0029s0061.1
MVRTPCCKAELGLKKGAWTPEEDQKLVSYVNRHGEGGWRTLPEKAGLKRCGKSCRLRWANYLRPDIKRGEFTEDEERSIISLHAIHGNKWAAIARGLPGRTDNEIKNHWNTHIRKRLIKKGVDPVTHKSLVPEIPEKQNVIQTVVATGDDLDNENAKSNNKRSGLSSATFLNRVANRFGKRINQSVLSEIIGSGGPLTTTTTTTTTTTSVTVNSESDKSTSSSFTPTSDLLCQVTATSSPSTISDASVNDSLMYCDNEDNIGFSSFLNDEDFMMLDESCVDNTEFMKELSRFLEEDVNDDDVQVMPVYEHQDKFEEIDNYFA*
>Camar.0029s0073.1
MGRATWFEADGTKRGEWTEEEDRKLVAYIDVYGIGDWRFLPHKAGLKRCGKSCRLRWLNYLRPGVKKGKFTPQEEQAIISFHSILGNRWATIAQQMPGRSDNDIKNHWNSCLKKRLERNGIDPMTHQPINNLTVKTQSFNTDCGSSSSSTASPSSSSLSTGSASLLNKIATGISSRQHGVDRIKNILSDPRITSINGQEEEFEHLKRDHGKMLASDDQEDDFLMWDEEKVRHFMEDMDFETNGVYNPSSPSAPYDVYETGLFDDHLI*
>Camar.0032s0045.1
MSTINYITKKMCNENEEGAEQRKGPWTLEEDTLLTDYIAHNGEGRWNLLAKSSGLKRKGKSCRLRWLNYLKPDIKRGNLTPQEQLLILELHCKWGNRWSKIAHYLPGRTDNEIKNYWRTRVQKQARQLNIDSSSHQLLEAVRSFWVPRLIHKMKDKSNTNTKAPPPDTLGPFLQNNDFSHDLGFNNIDCSTSMSHDLMKTSQFMDLSDLGTTSSMYLEGSRGSSNQCVSENYWSFPCLEEDYTVTTMGNSDILSFQDCHVAVSTYEEDVTQDPMWNMDDIWQFEEYAPFN*
>Camar.0033s0014.1
MGFCSKGFRFEGGGRNIRIGLNRTGKSCRLRWVNYLHPGLKRGKMTPQEERLVLELHAKWGNRWSKIARKLPGRTDNEIKNYWRTHMRKKAQEKKKRPMSPTSSSSNCCSSSMTTAATQDTGGSKGKMNQECEDGYYSMDDIWREIDQSGANIIKPVKDIYYSEQSCYLNFPPLASPAWESSMESIWNMDADESKMSSFAIDQFPLSFEHGRSSSWSSLL*
>Camar.0034s0003.1
MNPNLFRRHLTGNETTNDSRRFKEKNNFRSPPNSHTNLSLARNHPHNKSVSVLELGDENEKERGENENGLKRRGENGIRPKLCSRGHWRPTEDAKLKELVAQFGPQNWNVIAHHLLGRSGKSCRLRWFNQLDPRINKRAFTEEEESRLLSLHRAYGNKWALISRLFPGRTDNAVKNHWHVIMARRTRESQRQRQVQPPQAPSRNAEMVNISTTVADGTFVNEEDDDGDGDEASAVSTCTTELSLTPPSSTQQARFLNYDNTLVLSGKDGQCVQRAEANGKYSKKMDHQNHHTITVSERKVEMQSDFYFFDFLGVGAS*
>Camar.0034s0075.1
MGRSPGCDENGLKRGPWTQEEDKKLIDHIQNYGHGNWKALPKQAGLNRCGKSCRLRWINYLRPDIKRGNFTEDEEETIINLHALLGNKWSSIASNLPRRTDNEIKNYWNTHLRKKLLQMGIDPVTHRPRTDHLNVLAALPQLIAATNFNSLLNLNQNVLLDATTLAKAQLLHNMIQILSTSTNNNPSSSPLGMQISDNLFSQSSYLENQNLFGQSQNFCHILENGHDEDFTVRNQTVDSFSSPIQMDVQDDHYSLPLLVPASPKDSKQSNMMIKNKDIVHDQHHHHRLDTSNPSSSNSTFTQDDNHQPWCDTIDDEASDSYWKDIIEQTCSEPWPFPE*
>Camar.0038s0061.1
MEHRRLVHGAAPPLTAVERFLYGQKNDTLCTKKQDCSSDQHPPIMKKTKAIEIKNNNKENFTFGPRKEKHLVVKDATIDYQNPTKKRPCKNLIKGQWTAEEDRKLIRLVRQLGERKWAMISEELEGRAGKQCRERWHNHLRPDIKKDGWSEEEERVLVEAHKRIGNKWAEIAKLIPGRTENSIKNHWNATKRRQNSKRKQKRRQTNADSSNDSDLSPPAKRPCIEVNQSLSSRFVIKNPNSHNQDQAMVAVPTNTTAHLASDIYLSYLLNGTTSSYSNPQFPSCSSSTSTTTVEQGGHNELLVPQATGERREMDLMEMLSGSIKGSNKCFPLF*
>Camar.0040s0017.1
MDDKISLEINKNMGDFENNVDDEMDLKRGPWTVEEDFKLINHISTLGEGRWNSLARYAGLKRTGKSCRLRWLNYLRPDVRRGNITLEEQLLILELHSRWGNRWSKIAQYLPGRTDNEIKNYWRTRVQKHAKQLRCDVNSQQFKDTMKYLWMPRLIERIQAASASSTAGSAATSCVATPTDQFLMTTYDDQVKNNNNNTNIDHLGLTNNPNGYDSNITRETSSMTVAPASGTSQNLVDPQIMSPSQNYVAGMQEDPNLFENINGMIPSHSDSFWNIGSDEDFWL*
>Camar.0042s0030.1
MMMRNPNNTTIRDKNKPNHACGGGGSNNKPKLRKGLWSPDEDERLIRYMLTNGQGCWSDIARNAGLLRCGKSCRLRWINYLRPDLKRGSFSPQEEDLIIHFHSILGNRWSQIATRLPGRTDNEIKNFWNSTLKKRFKSSNNTSSGSSPNNSNSNSLDPRDQHVDMGGKSNPMMDSNHHHDDMMIVGNTMGMDSSSFSFAPMASDVGLNQLAPLISIQDHNQYQQMGNTENVFNINGSGDYGNAILDPISKSASVENEWFLPPSENANAIACNTSNSLNLEVLDPCFNRKTMCHSESFKVGNMLGMENSSWEIENPKIGDWDLDGLIDNNCSFPFLDFQVD*
>Camar.0048s0064.1
MRKPEVASAATHQVKKMKKGLWSPEEDSKLMQYMISSGQGCWSDVANNAGLQRCGKSCRLRWINYLRPDLKRGAFSPQEEELIIRFHSILGNRWSQIAARMPGRTDNEIKNFWNSTIKKRLKKMSDTSNLVNNSSSSPNASDSSSNNTTSSFEIKDIIGNFMSFQEQGFVNPSLTNIPITNNSPIFPAPHMISTHPCNDDFTPYPDGLYGVNTGLQGELCFPPLECEEGDWYKADINNHVVEMNINGAGNVPASMRMEEYWDLDQLMSTEVPSFYSNFKQSI*
>Camar.0050s0011.1
MGRKPCCEKIGLKRGPWTIEEDHRLMNFILNNGIHCWRIVPKLAGLLRCGKSCRLRWINYLRPDLKRGGFTDSEEDRIMELHSQLGNRWSKIASHFPGRTDNEIKNHWNTKIKKKMKHLGLDPSTHEPMNTITDQTESKQIANPNMCSTIKEREETNNQPKDDVLIETSKTLIVTNNGNELQAENCKTLSAEEVDIESLFEMQRNEISISSSSFSSLYSNISRSESSSYLAEDSISLEQWDFDMSMTDPLLPWDLFTNLDDTLFLYDKM*
>Camar.0050s0041.1
MRKKVSSSGEEGNNEYKKGLWTVEEDKILMDYVKAHGKGHWNRIAKKTGLKRCGKSCRLRWMNYLSPNVKRGNFTDQEEDLIIRLHKLLGNRWSLIAKRVPGRTDNQVKNYWNTHLSKKLGIKDSKDKPSNGDIVYQINLTNPTETLEETKISNINDDNEVQEDRRGSNYLSSLWVHDDEFELSTLTNMMEFLDGHYF*
>Camar.0050s0089.1
MGRSPCCDKLGLKKGPWTPEEDQKLLAYIEEHGHGSWRSLPEKAGLHRCGKSCRLRWTNYLRPDIKRGKFNLQEEQTIIQLHALLGNRWSAIATHLPKRTDNEIKNYWNTHLKKRLVKMGIDPVTHKPKNETPIGLSKNAATLSHMAQWESARLEAEARLARESKLLHYQTKAPSHHHHGFTHKSWTTKTDQEQQLESPTSTVSFSDMKEPSSTGVSAKMEFTGLTLIKEHENDWISSTIHEFEAPEGIEEGFTGLLLGGDTLGSDKNETAGESSGGECNNYFEDNKNYLDCIFNFVDPSPSDSQPMF*
>Camar.0059s0050.1
MRRHSCCYKQMLRKGLWSPEEDEKLLNYITRHGHGCWSSVPKLAGLQRCGKSCRLRWINYLRPDLKRGAFSQDEENLIIELHAAMGNRWSQIATRLPGRTDNEIKNFWNSSLKKKLRRKGIDPTTHKTLTSDLQTVDVIDQRLTSSSTSEVVKSTGLINNPHDDQSMVVSSQPGPWSFPGQNGAFCFSSSTIPSVSDQMTSNFNHVPNNWELDYFRNTVPSQSNSIYSAFFGNHYTEASPIMNSNNNNNPMDYHYHQDMKSWASEIFHYTEHNQSSETEVKPDIAKYYLGLSTSSSLSSPNVRAATLLHDADVEVYGKNIQKLNNMAFDQIL*
>Camar.0061s0044.1
MDEKGRNMKNNMEDEMDMKRGPWTAEEDFKLMNYITTHGEGRWNSLSRCAGLQRTGKSCRLRWLNYLRPDVRRGNITLEEQLLILELHSRWGNRWSKIAQYLPGRTDNEIKNYWRTRVQKHAKQLKCDVNSQQFKDTMKYLWMPRLVERIQSASAAATVATTTNTTTTTGSAATSSSNTTSNNQYMTYDYNNNNNNNSMGQQFGVMKNDYITPENSNVAVSPMSDLSEYYSAPNPNPEYYSGQVGNSYFLDQDLVIPQMLPDNYFDYSGLLDDDLPAMQEPSNLNWFEDINGVTSSSDSLWNIGESDEDLWFLQQQQFNNNDNF*
>Camar.0061s0045.1
MEDYERNSNFPAHEEDSDVRKGPWTEDEDAILVNFVSIHGDARWNHIARSSGLKRTGKSCRLRWLNYLRPDVRRGNITLEEQFTILKLHSLWGNRWSKIAQYLPGRTDNEIKNYWRTRVQKQAKHLRCDVNSNLFKETMKNVWMPRLVERINAQTPSPTYDQVESMVTDPSQPTDEPSPVEPGFAQFSQNHHCHQQQYVPASELSATSSNSPAETLSDVVINVSGYDPAGQTGFGGFNDWGCVGGDNMWTDDESFWFLQDQLCNEMTSYSYN*
>Camar.0061s0062.1
MGRAPCCEKVGIKRGRWTAEEDQILSSYIQSNGEGSWRSLPKNAGLKRCGKSCRLRWVNYLRSDVRRGNITPEEEEIVVKMHSTLGNRWSLIASHLPGRTDNEIKNYWNSHLSRRLHYMRKSHDVPVVIMNVPPTSQRPDKRRLGRTRRSTMKPKTHKPKPLKAAKQTSAPPEADAKVNTVAGEEALMMELSGAETELGPHDDLYYGACHEGGDCCYTSNNLMNINGENGVLSFDDGIIDLLLDESDPGHVLASSVGDGELSHLGDSTIARGSSVTSNQGSLDCILQPCRSVESFLNYEHQASDAFTDEFIDWDCVWQEGNKSNEHCDEKEGSDSMVSWLLDGDDEATIGNLENCGEPLDHHEENALVAWLLS*
>Camar.0067s0007.1
MGRHSCCYKQKLRKGLWSPEEDEKLLNYITRHGHGCWSSVPKLAGLLRCGKSCRLRWINYLRPDLKRGAFSQDEESLIIELHAALGNRWSQIATRLPGRTDNEIKNFWNSCLKKKLRRKGIDPTTHKPLVSELHQTLNVIDQKLTSSHTPQVLKSTASINNPHDQSMVGPWWFPATTTTANQNAEFCFSSSTTTQTVSDQIVSLISSMSTSSSPMTSNFNPVPNNWELNYYCNNTVPSQSNSIYSAFFGNQYTEATQMMTNNNNNNNNNNNNILLDHHLHQDIKSWAPEILHYTEQNQSSETGLEAEVKPDIAKYYWRSTSSSSSPNESAATLLHDADVEFYGKNLQKPNNMAFDQSL*
>Camar.0072s0107.1
MGRSPCCEKAHTNKGAWTKEEDERLIAYIKAHGEGCWRSLPKAAGLLRCGKSCRLRWINYLRPDLKRGNFTEEEDELIIKLHSLLGNKWSLIAGRLPGRTDNEIKNYWNTHIRRKLINRGIDPTTHRPIQEPSPASQDSKPTQLEATTSNIINISFTSTPKMESTTFPVKSEKNSMLTFKEEKDEFPLKETLPDLNLELRISLPDVVDHHLHQGLVVGEGKSTRVGCFKCSLRMINGMCRCDVEGSSSDRGSGQESGIDFLGLATKETTTTSLLGFRSLEMNYYCHI*
>Camar.0078s0011.1
MGRQPCCDKLAVKKGPWTAEEDKKLINFILTNGHCCWRALPKLAGLRRCGKSCRLRWTNYLRPDLKRGLLSHDEEQLVIDLHAHLGNKWSKIASRLPGRTDNEIKNHWNTHIKKKLVKMGIDPVTHQPLNQEPNNTDNPKNHSSTSDDISMEPRSSCTTKETNGTATDQDESSSTGTGQNSSTDSENHLLSNIYNDEELFSYLWSEETTTTEAFLSDSNYDFGGTLYHDDNNTSGSGIDFPILAPEEINDKDWTFLDYCQDFGVHDFGF*
>Camar.0078s0114.1
MGRSPCCEKTGLKKGPWTSEEDKKLVDYIQQHGYGNWRTLPKNAGLQRCGKSCRLRWTNYLRPDIKRGRFSLAEEETIIQLHSFLGNKWSAIAARLPGRTDNEIKNFWNTHIRKKLLRMGIDPVTHSPRLDLLDISSILASSLYNSSSHHVNMSRLMMDAHRQQQQHPLVNPEILKLATSLFSQNQTQNQNQNQNQNHTVYQHDVNQAGTSQYQTDHQELQSCMPPFPNEAQFNDMGHQFNGLGEQTLASNSNTAVQDCNIFNDYTNSSFVLDPSYSDQGFSLANSVLNTPSSSPATLNSSSTTYINSSSCSTEDEMESYCSNLMKFDIPDFLDVNDFLI*
>Camar.0081s0024.1
MEKREEGRSPVKRGLWKPEEDMILRSYIQTHGEGKWADISRKSGLKRGGKSCRLRWKNYLRPNIKRGGMSPQEQDLIIRMHKLLGNRWSLIAGRLPGRTDNEVKNYWNTHLNKKSNSRKQNATESVEATPCIDKPAMCTEVRRSHGEGDEGAITTTRMEETNCFGYDVRIGSPLPLISHYPDTLAFDPCFAFADFFPLL*
>Camar.0084s0009.1
MGRSPCCEKNGLKKGPWTSEEDQKLVDYIQKHGYGNWRTLPKNAGLQRCGKSCRLRWTNYLRPDIKRGRFSFEEEETIIQLHSFLGNKWSAIAARLPGRTDNEIKNFWNTHIRKKLLRMGIDPVTHSPRLHLLDISSMLASSLYNSSPHHVNMSRLMMDAHRQEQQHPLVNPEILKLATSLFSQSQNQNYVEDHHDLYNHENTIYHHEVSQTGVNQYQTDHQALQSCLPPFPNEAQCNDTNYPFNGLGEHTLASTSVQDCNIPSFNDYASSSFVVYPSYSDQSFNFASSVLNTPSSSPTTLNSGSTTYINNSSCSTEDEMESYCNNLMKFDISDFLDVNGFII*
>Camar.0087s0007.1
MGRAPCCDKANVKRGPWSPEEDAKLKDYIEKQGTGGNWIALPHKAGLRRCGKSCRLRWLNYLRPNIRHGDFSEEEDKIICSLFASIGSRWSVIAAHLHGRTDNDIKNYWNTKLKKKLIATMAPPQPHQLLAIASSSSSPSSSSHYDMTTPHPYNPSISTNQLITPHQQMMTMMGQQQQQLLYQEAMDSLVNYPNSNKLIMSHQEDNHEQSTNKGIMLLNDVRSGSSTTSTVTRVKMEQHEHLHEERSMEDYGMEEINHLISSSCTSSSSNSFWFDENKTEDTFMLYY*
>Camar.0088s0020.1
MMMRNPDMTMIKDKNKTNNACGGNNNKPKLRKGLWSPDEDEKLIRYMLTNGQGCWSDIARNAGLLRCGKSCRLRWINYLRPDLKRGSFSPQEEDLIFHLHSILGNRWSQIATRLPGRTDNEIKNFWNSTLKKRLKNNNNNTTNTSSGSSPNNSNSNSLDTRDQHMDMGGNSNPMMDNYHHQDDMMIVENTMHMDSSSFNYAPAVSGVGLNQLDPLISVPVHNPYQQMGNNTGKFFNVNGLGDYGNTVLDPISNRASVESEWFLPPSETTNVIACTTSNNLNLEALDPCFDSQNIMCHSESFKSGNMLDMETSSWEIENPKIGDWDLDGLIDNHSSFPFLDFQVE*
>Camar.0092s0044.1
MAKAKSGERPKQRQRKGFWSPEEDEKLRRFILSHGHSCWSTVPTKAGLQRNGKSCRLRWINYLRPGLKRDMISAEEEKIILTFHSSLGNKWSKIAKYLPGRTDNEIKNYWHSHLKKRWLKSPSISSESSVSCGERNPQTLVSNHVISFQELPEKKSSSPSYESNNNYPCSSGPEIPRLFFSEWFSSSDLTYSKYNQAPSIEGSVSDYQEVGADDQFHYNEMMMNNSYWTLDDVVFGSKCQK*
>Camar.0101s0069.1
MTSRMKKRCNESEEGDVEQRKGPWTLEEDTILTNYIARNGEGRWNLLAKSSGLKRKGKSCRLRWLNYLKPDIKRGNLTPQEQLLILELHCQWGNRWSKIAQYLPGRTDNEIKNYWRTRVQKQARQLNIDSSSHQFLEAVRSFWVPRLIHKITDNSNTNNTKAPPVDLLGPVSHNSGFNNMGYCYTSTSHDLTQMPQFMDLSDLEITNSMCLKGSRGSSDQCVLSEDYSSLPCLEEEYMVPTMGNSDILPFNSDCHVADSSYEEDVTQDPIWNMDDIWQFDEYAYFN*
>Camar.0102s0024.1
MEGREETHRSEPLPFPSTTDSDEVIAGDSSSGGGGGVIKSSKVKGPWSTEEDAVLTKIVSKLGPKNWSLIARGIPGRSGKSCRLRWCNQLDPCLKRKPFSDEEDRMIISAHAIHGNKWAVIAKMLPGRTDNAIKNHWNSTLRRKYSDLWKSNSQFVANHVTTAYIKNENVEQELPREENISPQVVDVTMDDEPTQVLDVTMDDEPQEQDPIESSIPVFRPVARAGAFRVYNPTSQRNGYRDHNVVPCEGPLIQAAKPDSLAGKFLQSLCGERTIPSKCGHGCSTYTAETKLFSKSVLGAEFVDYEEPCPVFNQELISIATDLNNIAWIKSGLDNNTIVREAEQSLKMDHYNFDDPRNKFSGMMPRQHFFCARS*
>Camar.0103s0018.1
MVRHSCCYKQKLRKGLWSPEEDEKLLNYITKNGHGCWSSVPKLAGLQRCGKSCRLRWINYLRPDLKRGAFSQGEESLIIELHAALGNRWSQIATRLPGRTDNEIKNFWNSCLKKKLRRKGIDPTTHKPLISDIQTLNVINQKLTSSEVLTNPHDQSMVVASQPGPWWFPVHQNAAFCFSSSTTPTVSDQIESISSMSTSSFTTPMTSNFNRVPELNYCNNTVPSQTNSIYNAFFGNDYTEANQINNNNNPGVVDHTHGQDMESWASVKPDIATYYWRSTPPYENGVTLLHDVDVEWYSKNLQKVNNMVFDQSL*
>Camar.0113s0044.1
MSEKWEMKRDEMGHRCCGKHKVKRGLWSPEEDAKLLCYITTHGHPSWSSVPKLAGLQRCGKSCRLRWINYLRPDLKRGSFTAEEEQTIIDVHRILGNKWAQIAKHLPGRTDNEVKNFWNSCIKKKLLSQGLDPSTHNLMPSHKRSASSSSNNTPKSSKTKSIMTNPTFDQSTTAFSITNINPPTSTKPNRVKSPNQTPIPSQNVIPMDHAMSSLLDDENMIPNWSDVDGMALIHEEAPMFSSEKAVIGVEDDGLNMDDILFNTPSSYPDFGSMFSSAMSTDFNPMDDLGWTF*
>Camar.0113s0055.1
MMRCGKSCRLRWINYLRPGLKRGNFTKEEEDTIIHLHQALGNKWSKMATHLPGRTDNEIKNVWNTHLKKRLMNSNSSTSYSSSSSVSSEVSNTGKRDQDEKTEEILWRLWHVDLR*
>Camar.0119s0017.1
MSKKPCCVGEGLKKGAWTTEEDKKLISYIHEHGEGGWRDIPQKAGLKRCGKSCRLRWTNYLKPEIKRGDFSSEEEQIIIMLHASRGNKWSVIARHLPRRTDNEIKNYWNTHLKKRLIEQGIDPVTHKPLASNTNNPTVTTQPENLHSLDASSSDKQYSRSSSMPSMSLPLSSGFDTVSEIISNDGTPVHGGSLRCKKAIKKSSSTSRLLNKVAAKATSIKYILSASMEGSLSATTISHSNNASLTNSHEINATLDLDMDQGYDFSYLLEKLKRNDHNEEPYMNVEYGHDLLMSDVSQDVSLTSVDDQDNMIGNFEGWSNFLLDYDLLENQII*
>Camar.0135s0048.1
MGKRRTPCCDNSQVLKRGPWSDEENERLRDFILKNCHHNWRALPKLAGLKRGNFTKEEEDTIIHLHQVLGNKWSKIASHLPGRTDNEIKNVWNTNLKKQLMKSNISASDITNQASSVSSSSSSVSNDAISIKYRISNCIINSIIRITLLLIS*
>Camar.0136s0004.1
MSYTAESDDGIYDESPAGDDIGYGCKSRGKGSVLKKGPWTSAEDGILINYVRKHGEGNWNAVQKYTSLARCGKSCRLRWANHLRPNLKKGAFSPEEEELIVKMHAKMGNKWAQMAEHLPGRTDNEIKNYWNTRIKRRHRAGLPLYPPELHVEDLQWSEEYIRSNITRVDRRRHQDFLLLGNSKADVLFDDLNFATSLLLPGASDVSDMFGCNMLGTGASSSPYESYMPPILPSPKQLQESGSLFPMCSSNIKQEFHSPEHFQNAAPQKSPTSCSISPCGVGHSPYGNQHPSDVLIPDSHTFTDGMLPTSKPFFGAVKLELPSFQYSETSVFDQWKTTPSPPHSDPLDSVDAYIQSPPPLEVEEDESNCFSSCDTGLLDMLLPSAKIKTSAKRSLALPEIPIATQLSAGENSPGKVIKTEELDQVWEPKRVDVTRPDVLLASSWLDQQGYLGIVRDSSSMSDALALLLGGEDVENSYVTVGSSSGQAQQGVGSCTWTNMPPVWSL*
>Camar.0138s0042.1
MGRSPCCEKAHTNKGAWTKEEDERLIAYIRAHGEGCWRSLPKAAGLLRCGKSCRLRWINYLRPDLKRGNFTEEEDELIIKLHSLLGNKWSLIAGRLPGRTDNEIKNYWNTHIRRKLINRGIDPTTHRPIQESSASQDSKPTQLEATTSNTIHISFASSSSTPKMETTSFPGKQEKISMLTFKEEKDEFPDEEKFPDLNLELSISLPDVVDHRHQGLVVGEGKSTTPRCFKCGLGMINGMECRCGRMRCDVVGGSNGSGKGSDMSNGFDFLGLAKKETTSLFGFRSLEMK*
>Camar.0147s0020.1
MGKGRAPCCDKTKVKRGPWSPEEDLKLISFIQKFGHENWRSLPKRSGLLRCGKSCRLRWINYLRPDVKRGNFTAEEEETIIKLHQNYGNKWSRIASQLPGRTDNEIKNVWHTHLKKRLVQSSVTSPCSSDSVSCGKEDKSQAEDCLNIKTSQDSTTSVSSGGSKNSNQEDEPKIGLLFGYGEFNDIIQEVDKPDLLEIPFDSDPDIWSFLDTSNSFPQSGTNELSSASRAEDESDEDEVKKWFKHLES*
>Camar.0155s0022.1
MGRSPCCDKAGLKKGPWTPEEDQKLLAYIEEHGHGSWRSLPEKAGLQRCGKSCRLRWTNYLRPDIKRGKFTVQEEQTIIQLHALLGNRWSAIATHLAKRTDNEIKNYWNTHLKKRLVKMGIDPVTHQHKNETLMSSSTGGRSKSAAATLSHMAQWESARLEAEARLARESKLLHLQHYQNNKAAAPNHCLSQKSSTPNQGKGDHQLESPTSTVTFSDNLTTLVKDSDQDWMRQFNCQTQGIEEGFTSLLLLGDSADRSGKSVQSCYYEDNKNYWNSILNLVDSSPSHSPTMFSSNGPHSFLP*
>Camar.0164s0011.1
MDDKRSLMNNKNIGDFESNVEEEMDLRRGPWTVEEDFKLINYISTHGEGRWNSLSRCAGLKRTGKSCRLRWLNYLRPDVRRGNITLEEQLLILELHSRWGNRWSKIAQYLPGRTDNEIKNYWRTRVQKHAKQLRCDVNSQQFKDTMKYLWMPRLVERIQATAAASTSTGSAATSSCVTTPSDQFMMTSYDNNTNMDHLNFMSNPNGYVTPETSSVALSPTSCLTEYHLGSEVGKVENNYYNQDQSLVGPQIMSPPQNFLDDHNGGLLNEDLTQSYHNWFENVNGMLSSYSDSFGSDEDFWLLQEQQQQLVNN*
>Camar.0168s0001.1
MYVFNLNKTGLMRCGKSCRLRWINYLRPGLKRGNFTKEEEDTIIHLHQTLGNKWSKIAAHLGRTDNEIKNVWNTHLKKRLMKTNSLASSDVSNQASSSVSHSSSSSSSSSVSNDVTNSEKRNEEEEFEETLVEHKGCGFDEVIAPQSLESLFEDRKIPPPPPEIHRKSDNDQLCSRMVEPGLDDINEWLTYFDNQAF*
>Camar.0168s0007.1
MGHRCCGKHKVNRGLWSPEEDEKLLRYITTHGHPSWSSVPKLAGLQRCGKSCRLRWINFLRPDLKRGAFTAEEEQTIIDVHRILGNKWAQIAKHLPGRTDNEKKLLSQGLDPSTHNLMPSHKRSASSSSNNTPKPIKTKYIMTNPTFDQSTTAFSITNLNPHTSNKPNRVKSPIQTPIPSQNIISINDTMSSLLDDENMIPNWSDVDGGAPIHEEAPMFSSEKAVVGLDDDDDLNMEMLFNTPYSSTLDHDFTSIFFFCNVYRLQSYG*
>Camar.0171s0003.1
MGRSPSSDDSGLKKGPWTPEEDEKLVSYVQRHGHSSWRALPKLAGLNRCGKSCRLRWTNYLRPDIKRGRFSPDEEQTILNLHAVLGNKWSTIANHLPGRTDNEIKNFWNTHLKKKLIQMGIDPMTHRPRTDLYSSLSQLMSLSSNLRGLVDIPQQFAIDQDHTILKLQTEMAKLQLFQYLLQPLNNINPNDFDILSLLTPIASFKDTTSNGLNLGSYLQDFNNLPSLKALNSNIGPSSVFPQIPQDNHFKFCNERENVLPLSPIWLSDPSNSNQNMLPSLAPSSAVSDDMMRNQYVIEHVNSNLTSSSQESGASASAAWPDHLLDDSIFSDIIP*
>Camar.0193s0014.1
MSLWGVMGAGWGMVEEGWRKGPWTAEEDRLLIEYVRLHGEGRWNSVAKLAGLKRNGKSCRLRWVNYLRPDLKRGQITPHEETIILELHAKWGNRWSTIARSLPGRTDNEIKNYWRTHFKKKTKSPTNNAEKTRNRILKRQQFQQQRQMELQQEQQLLQLNQIDMKRIMSLLEEDNNNNSGDNNFSSSSSGSSGEGGAFYVPHQMTHPTTNGSGFCPVVPLPLPQANGHEEYTIWDGLWNLDLEGQGSFTGGACVPRKACFQNLAIPFC*
>Camar.0218s0009.1
MEETKKKMKKNKIVINEEDDSKKKERHFVTWSQQEDDILRQQITLHGTQNWAIIASKFTDKSTRQCRRRWYTYLNSDFKRGGWTPEEDTLLCEAQRLFGNRWTEIAKVVSGRTDNAVKNRFTTLCKKRAKYEAMAKENSIASCVNSNNKRMLFPDGITTPCKVESESPLAKKTRRSHIPELKEISSYGDRSHIKVNSVVNQQVRPPFSVLAHNATSIGSTEEHNQTDSVKESDVEQKGNQEVFLKNDDPKVTTLMQQAELLSSLAQKVNSDDTEQSMENAWKVLQDFLNKSKENDIFRYGLPEMDYQLEEFKDLVEDLRSSNEDSQASWRQPDLHDSPASSENSSGSTVLPHPSGDKTQLQPKSDAQTISQKQNGVELLQENGIIVSDVTTEQVDLLSTCHDVLTNSSEIVPMSGDEEFNSPVQVTPLFRSLAAGIPSPQFSESERSFLLKTLGVESPYPCPSANPSQPPPCKRVLLDSL*
>Camar.0223s0019.1
MGRKPCCDKTGLKRGPWTIDEDHRLMNFILNNGIHCWRIVPKLAGLLRCGKSCRLRWINYLRPDLKRGGFTDAEEERIMELHSQLGNRWSKIASHFSGRTDNEIKNHWNTKIKKKMRHLGLDPATHEPMNNITDQTESNPIIKPNMCSTIKEGEKPKEQTLKDEVDIGSLFEMQGNEMSISSSSFSSLYSNISRSESSSNLAEDSLPFEQWDLAYMTDPLVPWDLFTNLDDNIFL*
>Camar.0224s0011.1
MGRSPCCDENGLKKGPWTQEEDELLIDHIQKHGHGSWRALPKLAGLNRCGKSCRLRWTNYLRPDIKRGNFTEEEEETIINLHSLLGNKWSSIASNLPGRTDNEIKNYWNTHLRKKLLQMGIDPVTHRPRTDHLNVLAALPQLIAAANINSLLNLNQNMQLDATTLAKAQLLHNMIQVLNTNNNNNIPYSSPLTMQTNNNLFGQSSYLENQSLFGQPQNFSQVLGPNRDEKMMVENQMIDQTFDSFSSLMQMEVQDDHNSLPLLVAASPEEPKQSQMMIKNKDMVHRHDTSNPSSSNSSFTQDHHQPWCDTIDDEAGDSYWKEIIEQTCSEPWPFLE*
>Camar.0232s0009.1
MMCSRGHWRPAEDEKLRELVEQFGPHNWNAIAQKLSGRSGKSCRLRWFNQLDPRINRNPFTEEEEQRLLASHRIHGNRWSVIARFFPGRTDNAVKNHWHVIMARRGRELSKLRPRSIGHDGTTTGATGMMGFEGCDKKKRLATATAISYPYQFSNMNHFQFLKEFLTGKIGFCNNTTQNNKGAMYQTKRSMEFYDFLQVKTDSKQPEVIDKSRKYEEEEEDVDQHNHNHNQNCVPFIDFLSVGNSASQGLC*
>Camar.0232s0033.1
MVRTPCCKAELGLKKGAWTPEEDQKLISYVNRHGEGGWRTLPEKAGLKRCGKSCRLRWANYLRPDIKRGEFTEDEERSIISLHALHGNKWSAIARGLPGRTDNEIKNYWNTHIKKRLIKKGVDPVTHKSLISGTSISKNLQDIQEKRDVIQTVINSDDDLDHNEKVKKSGLSSARFLNRVANRFGKRINQSVLSEIIASGGPRTSTATTTSVTVDSESDKSTSSSFTPTSNLLCQMTVNGSGDATWSPATFSESSVNDQLMYFDNEDNIGVSAFLNDGDFMMWEESCVENTEFMKELTRFLQEDEKDNVEMMPVYEHQDSFEDIDNYFA*
>Camar.0247s0033.1
MVRTPCCRAEGLKKGAWTQEEDHKLIAYVQCHGEGGWRTLPDKAGLKRCGKSCRLRWANYLRPDIKRGEFSQEEEDSIINLHAIHGNKWSAIARRLPGRTDNEIKNHWNTHIKKHLVKKGIDPLTHKSLNGKSSDHDKSSVHLEADDQKSKKNNALGSLSARFLNKVANRFGKRINHSVLSDIIGSGGPFTSYTTPTTSASECETSSNSSSTPNSSVLLTNQNMILDGPLTYDHIFDNLEDMTAFSSRFVNDDEDFLMLDESCLENTSFMRELTIILQEDKIETTALDDSQVTPSSDVDNSFEEIDNYFG*
>Camar.0261s0045.1
MGRAPCCEKVGMKKGRWTAEEDQTLSDYIRSNGKGSWRALPKNAGLRRCGKSCRLRWINYLRNITPEEEDLIVKLHSTLGNRWSIIASSLPGRTDNEIKNYWNSHLRRKLHNFMRKSTMASIVDNVHHKRRPEKNGEELTSINDGGGVLCFNEDIFDHTCFLPNDHDAVDVFSSESNTLENSKQNKGLSAISHENIDMMADDFIDWDFYGQSNCDEGPGSVLSWLLD
>Camar.0263s0038.1
MNPKLIEKNVTGNKTIKGARRFEEANNFGSPPNLHTNFPLARNHLHNKSVLVLERGENENGLKRRGRNGMNTKLCSRGHWRPEEDAKLKELVAQFGPQNWNLIAHHLLGRSGKSCRLRWVNQLDPRINKRAFTEEEESRLLNAHRAYGNKWSLISRLFPGRTDNAVKNHWHIVMARRSRASQRESQQPLHAPSGNTETTVLSDDGPAVSTCTTELSLTPPSSTHQPRFLHDDNALASDKDGQCMQRAEVNGTYSKKMDYQIHHTITVSERNLEMEMKSGFYFFDFLGVGAS*
>Camar.0271s0014.1
MGRAPCCDKTKVKRGPWSPEEDTKLRDYIERYGNGGNWISLPLKAGLRRCGKSCRLRWLNYLRPNIKHGDFSEEEDRIIFSLFAAIGSRWSIIAAHLPGRTDNDIKNYWNTKLRKKLMSSSSSPSSAAMASPFLNPNYQDVKRPLTPSATIALSSYNPYVENPTRSLISNINGFEADDPQIFPFINPNYSHDLSFLDMSNSNNISGTSGFLLNNNICDHYSNHNSFSSDVNGKRSEIMMKQEEMIMMIDHHIDQMSKGYNGDFTQGYYNNYINYGHGDLKQMISGTGTNSNINMGGSGSGPASSSSISNLAENKSSSSPLQRKCLPYFYS*
>Camar.0277s0005.1
MNAETVTQMQPATPSTDSSEDAINAAVDAELAVAAVGVGGESNDGGGGRSKTKGPWSTEQDAVLTRLVKKLGPKNWTLISRGIPGRSGKSCRLRWCNQLDPCLKRKPFTDEEESLIMSAHAVHGNKWSVIAKLLPGRTDNAIKNHWNSALKRKHADLWNCHQSMSSTVTPHMVRKVSNTSSSPKEETNYHHPPPVSTDVNMEDGTNETMIIDDGAIKPRGGKCKPAVYRPVARMSAFSVYKPGYMNHHIAPCEGPLVQAARPDSLAGQFLRSLSYQPNVPSRCGHGCCNQPEKTLSSSVLGPEFVDYEEPSSVGLDKDLVSMATDLNNIAWIRSGLNNSYSRGVGQSLNAGYHLHLEQARARGKFTGMVNNGMSSQMLRQDLRAFI*
>Camar.0279s0021.1
MGRSPCMEKKVGLKKGPWTPEEDQKLIDYISKHGYGNWRTLPKNAGLERCGKSCRLRWTNYLRPDIKRGRFSFEEEETIIQLHSIMGNKWSAIAARLPGRTDNEIKNYWNTHIRKRLLKMGIDPVTHSPRLDLLDITSILSSSVYNSSHHHQDNMLRLMMGDGHHHQPLVNPEILKLATSLFSNSQQRHQNQNNPNTQGFNTVNRTEVNQDQTGYNMIGNQELQSCFPSMDQFTEYQDLMPATTFQDSVPSFPLNQDYDSNFALEPFYSDFASVLTTPSSSPTPLDSSSPTYVNSSTCSTEDEKESLYCNNNFMSTSEMVPDCSFDVNGFLQFQETNDHWDRVI*
>Camar.0287s0034.1
MDGGGGETTATKARGMKKGPWTTTEDAILTEYVKKHGEGNWNAVQKNSGLFRCGKSCRLRWANHLRPNLKKGSFSPAEEKMIIDLHARLGNKWARMASQLPGRTDNEIKNYWNTRMKRRQRDGLPLYPQEVHHDQGIGNDDEFEFNSFQFQNQDHLNHQNIIHQYPNSSNTPSSSSSFSSSSSQPSKKICLDPLISSNPALNQIPECPMNFPMFSLYNNSLENDHSIQNDNNQFLKYSSSSSNEFCNPNQLLELPSENSETNNTNKKDIDVMSYSSLLMGDHETRPSFSPFGLDNTVLELPSSSKTPTHWFTSNTILDDGVHLDPPAGNSGLLDAVLEESQALSRRGNFNEFTVSSSGQGEDQDKRVKMDCENRFINHNSSHQSSFEAYPNFYKRYNEPTLEKATMDDDDYMLMSLLNNFPSTTPLPDWYGTLDIQTEASQSRNHHDNNRVEPHKATPSPGTIDPLASLGSGYWGSMPRIY*
>Camar.0317s0011.1
MGRSPCCEKDHTNKGAWTKEEDHKLISYIKSHGEGCWRSLPASAGLLRCGKSCRLRWINYLRPDLKRGNFTLEEDDLIIKLHSLLGNKWSLIATRLPGRTDNEIKNYWNTHVKRKLLRGGIDPTTHRPIKEVEARRESPASKETEDLLLKILSFGPLLENKKSFGEERSYQKCLTCKNERVEYSVAEERCLDLNLELRISPPWQDQHQLDETKLLFGKDKYRCSVCRSGLTNGKECSTCDNVKCQIEDTSSSSYSSSDVSSSVVGYDFLGLNTSVLDFNSLEMN*
>Camar.0333s0004.1
MGKISSSSMRKDELNRGAWTDQEDKILRDYIMINGEGKWSTLPNEAGLKRCGKSCRLRWKNYLRPGIKRGNISSDEEELIIRLHNLLGNRWSLIAGRLPGRTDNEIKNHWNTNLRKRLPKLQTNQQKLRKHSTNGNKNDVCVIRTKAIRCSKGMTFQKQSTPPPVKEQVMDHQAGSSLLGDLEIDFDKIQSEFLFPDFDGFGCENVTSLVSAEDVLVDFVRPNDSYQGDLDLNRPFTSCLHCGDDEDWLRFTT*
>Camar.0340s0008.1
MSEDHHRWMDQIASWDYLSANMNDNQHKGHYYYYTSHGVVEIKNPNQSDCNKKERRDYGSCRHSLKASVSRGHWRPAEDAKLKELVAVYGPQNWNLIAEKLQGRSGKSCRLRWFNQLDPRINRRAFTEEEEERLMQAHNLYGNKWAMIARLFPGRTDNSVKNHWHVVMARKFREQSSVYPRRKTVTPPKPFLNLNPHSCSDFEPDLIHLVSNDQNHLMLPIPCFSGYNDHGMFENQMMVDDYSARTREAATALDFSSQTGKCEMLDESINEKKEPQFFDFLGLGTA*
>Camar.0342s0031.1
MKNVQEEYRKGPWTEQEDILLVNFVHMFGDRRWDFVAKVSGLNRTGKSCRLRWVNYLHPGLKRGKMTPQEERLVLELHAKWGNRWSKIAKMLPGRTDNEIKNYWRTHMRKQAQDKKRPMSPTSSSSNCCSSSMTTATTQDTGGSNGKMNQECDDGCYSMDDIWREIDQSGANIIKPVKDIYYSEQSCYLNFTPLASPTWESSLESIWNMDEDKSKMSSFAIDPFPLSFDHGKSSWSSLV*
>Camar.0349s0015.1
MDERGRNLKNNNMEDEMDLKRGPWTAEEDCKLINYIATNGEGRWNSLSRCAGLQRTGKSCRLRWLNYLRPDVRRGNITLEEQLLILELHSRWGNRWSKIAQYLPGRTDNEIKNYWRTRVQKHAKQLKCDVNSQQFKDTMKYLWMPRLVERIQSASAASAALTTTTPIGSAATSSCITTSNNQFMMYDDNSMGQQFGIMNNNDYITPENSSVALSPVSDLTEYAPNPNPEYYSGQVGNSYYPDQNLVGPQMLPDHYFDYSRLLEEDVPATQEQSNLNWFENINGAASSSDSLWDIGESDEDFWFLQQQQQFNNNGNF*
>Camar.0350s0009.1
MGRSPCCEKAHMNKGAWTKEEDQLLVDYIRKHGEGCWRSLPRAAGLQRCGKSCRLRWMNYLRPDLKRGNFTEEEDELIIKLHSLLGNKWSLIAGRLAGRTDNEIKNYWNTHIKRKLLSRGIDPNTHRSINESTIPPSKTTAPSLLNEEPVQFDLAGPEQQQTVKPEPMVLDREEGSNNRVDNCTSSGTTSDEDCVLNLELSVGSATTRSYRYESTRKANPGSVESTGRWGSELFGARAEVCLCCRIGFHNESCRNCRISDVRTIWESKIL*
>Camar.0395s0001.1
MGRQPCCDKVGLKKGPWTADEDRKLMNFILTNGQCCWRAVPKLAGLLRCGKSCRLRWTNYLRPDLKRGLLSDYEEKMVIDLHSQLGNRWSKIASHLPGRTDNEIKNHWNTHIKKKLRKMGIDPLTHKPLSIVEQEEEKPLKKLQKTMDQTVEDSTNYCLTKDSNSKNMFVSYEDQLMAMNLEYGVEEIPMNQLICKKSAVSSSTSTSSSSSNESSILKDLQFPDFDWSDYGNDNNNHHHNNNGVDNIMESNVMSLCDFDDFSSWDLLLNDDIPQSSPTFGLF*
>Camar.0398s0026.1
MVTTKAGKRSKQRQRKGFWSPEEDEKLRSLILSRGHSCWTTVPIKAGLQRNGKSCRLRWINYLRPGLKRDMIDAEEEEIIMSFHSSLGNKWSRIAKCLPGRTDNEIKNYWHSHLKRRWLNSQRLQHATSISTSSESLVTCDASNQKALISNHIISFQTLQEKSSSSPSQESHGNNSYPCSSGPEIPRLFFSEWFSSSDPHFDLTDSNHNQTQSIQEYVSDYQEAGDVNHNEVVVNNSNWTLSDVVFGSKWQKQEHKI*
>Camar.0415s0023.1
MCSRGHWRPSEDEKLKDLVEQYGPHNWNAIALKLPGRSGKSCRLRWFNQLDPRINRNPFTEDEEERLLAAHRIHGNRWSIIARMFPGRTDNAVKNHWHVIMARRTRQTSKPRNILPSTTSSSSLMAAEQIMMGCGDRKKVLGDVVNHPYQFSHINHLQFLKEFFTGKIALNTKANQSKKPIEFYNFLQVDTESNKREVIDQDSEQSNPNDSDNKNESRVPFFDFLSVGN*
>Camar.0417s0016.1
MFVSENQRWMDEVAAARNFPFNDINIQQHRQCNTSHEFDILKSPLGGNVEESNNYNPNYSNGESGKKETADSGQSWSSSSSKPLVLGRGHWRPAEDVKLKELVAIYGPQNWNLIAEKLQGRSGKSCRLRWFNQLDPRINRRAFTEEEEERLMQAHRLYGNKWAMIARLFPGRTDNSVKNHWHVIMARKYREHSSAYRRRKLIINDPLKPHHLPNNQPNPNPNYHSFISTHHYFTRPFHEFDLTHHLVNNASITPDHNHLALPIHCLQGYESNETPMVVSMCGNQIMVGDNVGATSEGLYDFPYIDSTIQEKGVADASMSWIGMGVEDEEVVEKAKQQPHFFDFLGLGTA*
>Camar.0424s0025.1
MGRAPCCEKMGLNRGPWTPEEDQMLVSFINKHGHSNWRALPKQAGLLRCGKSCRLRWMNYLKPDIKRGNFTKEEEEAIISLHQILGNRWSVIAAKLPGRTDNEIKNVWHTHLKKRLEDYQPPKPKTSNKKKGTKPKSESPPATSNSTRSELELANSSNPTFESLFSASPSASDEVSSVTLMSQEGHGNMAKMDNKSGDTSIIDQDYFSFENFGADIDESFWNEALYSQDEENNTSILDQVAGGQQDFQHLSYVGNEMVFDGEMDFWFDVLARTGGEQDLLAGL*
>Camar.0429s0071.1
MEGEIWRRSERTEEAVAGGRRDGDGGGAGEEGRSGKRRKQRIKGTWSREEDVMLNELVEKFGPRNWSLMARRIPGRSGKSCRLRWCNQLDPSLKRNPFTEVEDEAIITAHAIHGNKWSVIAKLLPGRTDNAIKNHWNATLRRRFMEAQTLTTNIVTGNLVLERPMSSEETLSSGGGGGHVTTPLVSTSMEMPEEECADKTNGEDISRQECYDPPTLFRPVAKLCSFNPYNHIEGSSSPHILNQNKFQSCKQDTAVLRLLEGAYSERFVPQKCGSGCCSNNQKNSLLGPEFVDYLDPPTFPSYELAAIATDISSLAWLRSGLERSSVRTMEEATGRLRPQGSSGHRDHYIVSEQGKSRTNVLST*
>Camar.0429s0085.1
MSCDSNPPASSPDEEVKMEEECVENKQSTAAASCSSVSEGSGGSSSFLKSPAAVASPVTASPTHRRTSGPIRRAKGGWTPEEDETLRQAVVKFNGKSWKKIAEFFPDRTEVQCLHRWQKVLNPDLIKGPWTQEEDEKIVELVEKYGPAKWSIISNSLPGRIGKQCRERWHNHLNPGINKEAWTPEEELALMNAHRVHGNKWAEIAKALPGRTDNSIKNHWNSSLKKKSEFFLANGGLPPTSATSGFPDSATKRPVYFERRDSVPVAQTSLGTTQINKSDEDRKEQFNSYVPLEEVVAASPMAGFEEYVRSSQLPKPEPSPENGTYHLYNKKPQTEDYMASEADKQRMYGYECGCSPSASPVIFFTPPPPCSGSAPRSPESFLREAARTFPNTPSIFRKRRRKAVVVVQDNNKTDEEEATKDVADEKLNGISESPPGCEEEKQNDGSNAYNLSPPYRIRSKRTAVFKSRQLEFISPEEEKADDETRSSEKDKLLDGADFQVSGQES*
>Camar.0452s0009.1
MGRSPCCEKDHTNKGAWTKEEDDKLVSYIKSHGEGCWRSLPRSAGLLRCGKSCRLRWINYLRPDLKRGNFTLEEDDLIIKLHSLLGNKWSLIATRLPGRTDNEIKNYWNTHVKRKLLRGGIDPTTHRPIGETKAPRDSAEPTETEDPLVKFLSFGSQLEKKESFGDERIYQRGVICKNERVEYSEERCLDLNLELRISPPWLDQQPDDETKHRFGKEKYKCTACRFGMGNGKECSCVNVKCQIEDSSSSSYSSSDISSNVVGYDFLGLNTSVLDFSTLEMN*
>Camar.0454s0006.1
MDRESLYGSDGDDDDGICEDLEDLRRACIVSDANSDSEEEDDFEMLRSFKTQLASSSTDPPMGLSESEYDDFEMLRSLKIQLSLPTEEEEEDDETLIAICKRFSSYEDSGVERDDMNGSSPEKNKQVHATCNELSSEILSRSNTCDESFSEDVEAASSSTTFPESAQAFVDAIRKNRSYQRFLQRKLGEIEATVEKNEKLQKDVKIIEGFTVSCKRRVKAQAFCQGKDPRFELISARKVRAHDSSEGNGEKTPPLTLGPLENPCVASYRMVLEEYPVSVCRTNWSVKENEDLAKGLKQQLQEALIREATERSSDLEGCSDDIDTILESVSNLEITPEMIRQFLPKVNWDQLDIKNRSAVECEARWMSSEDPLINHGPWTAAEDEYIRLVTQNKNVADWLDVAVSLGTNRTPFQCLARYQRSLNTDILRREWTPDEDEQLRAAVGLFGEKDWQTVANEIEGRTGTQCSNRWNKSLVPSRKRVGKSRSKEAKWSSEEDKRLRVALTFFGAKNYHKIAQFVPGRTQSQCRTRWKDSLDPRLNFGNWTEEEITKYNEAVKEHGDSNWSKVASHVYSRTSKQCSRRWEILNPHLKYLKKEAVRLRREATIGNFVDRESERPLLVTSYFLALAERSFEPEPAVKKKRKTRQKMADAECESETVCADTERQPKRRRKGLERCSGDVCRQEENETEDNVMEKKQIRKRKAVEETSSDNSTVTINCSQVKVGIEKLKPRRKVSAIVPIENQDAPN*
>Camar.0457s0009.1
MGRAPCCEKMGMKRGPWTPEEDQILINYIHLYGHSNWRALPKQAGLLRCGKSCRLRWINYLRPDIKRGNFTLQEEQTIINLHEVLGNRWSAIAAKLPGRTDNEIKNVWHTHLKKRLNKNQNSGGDTRDINGSNETTHEDKEPVMVHTTSPQHFSNSTTTLEISDNNKDDTMSYEDISALVDERFWSDVVSVDNLSNNEKKIEGWEGLLERNSKRYSYNNSKLYNDDMEFWFDLFTSCRRIEAFSDIPEF*
>Camar.0477s0012.1
MSYTMVTDESDDAMYSSIYNESPSTADNTGNGCTSRGKGSALKKGPWTSTEDGILIDYVKRHGEGNWNTVQKHTSLARCGKSCRLRWANHLRPNLKKGAFSKEEEQLIVEMHARMGNKWAQMAEYLPGRTDNEIKNYWNTRIKRRQRAGLPLYPPGIHVEDLHWSQEYPSTSNITGVDRRRRQDFLQLGNSKASVLYDDLKFANVLFEDLNFATSLLPGGACDISDMFTCNMLGTGASSSRYESYMPPIFPSPKQLGGSGSRFNIRQEFQSPEHFQNAAPQKDPRSCSISDHPMYGNQHPSDVMIPDSHTFTDGMLPTSKPLFGAVKLELPSFQYSETSGFDPWKTTPSPPQSDLLDSVDTYIQSPPPLEIDEPDCFSSCDTGLLDMLVHEAKIKTSAKHSLFSSSSEKSINSTTWTTNATQNVPRGCETHITSAFAGNVVKTEELDQVWEPKRVDVTRPDVLLASSWQDQQGRFGIVRDSSSMSDALALLLGG*
>Camar.0479s0005.1
MENTMKQKSFVESEDVELRRGPWTLEEDTLLTNYVHHNGEGRWNLVAKCAGLKRTGKSCRLRWLNYLKPDIRRGNLTPQEQLLILELHSKWGNRWSKIAQYLPGRTDNEIKNYWRTRVQKQARQLNIESNSDKFFDAVRSFWVPRLIEKMEQNSSSTYCCPQINSNNNNSLLPPSQPYEPISTQTYTDFSGQSLGLSNTDGSTSSSTFMPDHITVPNFMEHNTFIDASMCYQYHEGNGQELGGYIPGMEEYYMGNSDISTECHVAEASEDVTQDPMWNVDDIWQFRE*
>Camar.0480s0009.1
MGRSPCCEKDHTNKGAWTKEEDDKLVSYIKSHGEGCWRSLPRSAGLLRCGKSCRLRWINYLRPDLKRGNFTLEEDDLIIKLHSLLGNKWSLIATRLPGRTDNEIKNYWNTHVKRKLLRGGIDPTTHRPINETKAPRDSSESRETEDPLVKFLSFGKKESFVDERSYQKGLICKNERVEYSEERCLDLNLELRISPPWLDQQHDDETKLRFGREKYKCTACRFGLGNGKECSCVNVKCQIEDSSSSSYSSSDISSNVVGYDFLGLNTSVLDFNTLEMN*
>Camar.0489s0008.1
MNSNLLEKDQASNQTIHGSRRFKEANNFGSAPNSQTNFYLAINHPLNKLVSVLKPEDEHEKESGLKRRGKSGIKAKVCSRGHWRPTEDAKLKELVAQFGPQNWNVIANHLLGRSGKSCRLRWFNQLDPRINKSAFTEEDELRLLAAHRAYGNKWALISRLFPGRTDNAVKNHWHVVMARRTRESQRQRHQPPQAPVGKSTFVNEEDVDGDDDDGSAVSTCTTELSLTPPSTHQPRFFNYDSTLASGKDGQCVQRAEVNGKYSKKMDHQNHHTITVSERKVEMKMKSGFYFFDFLGVETSGFTI*
>Camar.0492s0044.1
MGKGRAPCCDKTKVKRGPWSQDEDMKLISFIHKYGHENWRSLPKQAGLLRCGKSCRLRWINYLRPDLKRGNFTLEEEETIIKLHQSFGNKWSKIASKLPGRTDNEIKNVWHTHLKKRLSSVVNLNADDEAATKGSLNKEETSQESSPNASRSFGGSNIVSKEEEDVQIGEMFEYFQDYSEFTGMLQEVDKPELLEIPFDIDPDVWNFIDGFQQPENSLTPRAHQESEEDEVDKWFKNLESELGLEENDSQQQQHNEAKEASPSPSLLESYELLINH*
>Camar.0497s0019.1
MEETKKKKKKNVNNEDSKKKERHIVTWTPEEDVTLRDQITLHGTENWAIIASKFKDKSTRQCRRRWYTYLNSDFKRGGWSPEEDMLLCEAQRVFGNRWTEIAKVVSGRTDNAVKNRFTTLCKKRAKHEAMANESNSNNKRMLFLDGISTPQKADNEAPIAKRTRRSHILELTEMSNYGNFESCLNQQARSPFSVLPHNATGVDSLEEQYQTSNVKESDGEGMFLKKDDPKVTALMQQAELLSSLAQKVNADNTEQSMENAWKVLQDFLNKGKENDLLRYGLPDIDFQLEEFRDLIGDLRSSYEDNHPSWRQPDLHDSPASSEYSSGSVIMLDQSGDKTQPSLPDPPQTEHKESGEEFLSTCDVPNNPDENMPISGPEENFSSPIQVTPLFRSLADGIPSPQFSESERSFLLKTLGIESSSPCPSANPSQPPPCKRVLLHSL*
>Camar.0499s0021.1
MGRPPWFDDDGVKKGEWTAEEDRMLVAYINEYGLGDWRTLPKRAGLQRCGKSCRLRWLNYLRPGIKRGKFTPQEEEDIIKFHSLLGNRWAAIAKQMPNRTDNDIKNHWNSCLKKRLARSGIDPMTHEPIAKATSSSTTSSPTPTPSSSSSTSSSFSSTGSARLLNRLAAGISSRKHGLDRIKNVILSEPRQAVEEDEMLMINKEEGVIGCSMEIDENLISTTSFDEYLTCDFTPTSGTGFVAGFDDYSLIESYDMYQSDFYGETSDDRLDLFGL*
>Camar.0509s0007.1
MGRAPCCEKIGLKRGRWTAEEDEILSNYIQTNGEGSWRSLPKKAGLLRCGKSCRLRWINYLRRDLKRGNITAEEEDTIVKLHSLLGNRWSLIATHLPGRTDNEIKNYWNSHLSRKIYAFTAVAGDEHSLNVEDLVLNKSSSSSSLGAKNTNKTKKKKGRTSRSSMKKHKQMVTASQCLPQQKELESEISEVWNIGNLEGKSLGAYEWLDGEIERLMSSFDWECTSAEPVIRVNDEDSDPNKVCESGDNSSCCVNMFEEEHGKLGNLEVDHDVNMEKEREGSVLSSNSNENGDKDWWVGLCDSSEVGFGIDDEFLGWEFQGGLTCQSDDLWDLSDFGEIQQVDSI*
>Camar.0515s0046.1
MRIMIKGGVWKNTEDEILKAAVMKYGKNQWARISSLLVRKSAKQCKARWYEWLDPSIKKTEWTREEDEKLLHLAKLLPTQWRTIAPIVGRTPSQCLERYEKLLDAACTKDENYEAADDPRKLRPGEIDPNPESKPARPDPVDMDEDEKEMLSEARARLANTRGKKAKRKAREKQLEEARRLASLQKRRELKAAGIGNSHRKRKRKGIDYNAEIPFEKRAPAGFYDTADEDRPAGQVKFPTTIEELEGKRRADVEAQLRKQDVARNKIAERKDAPAAILQANKLNDPEAVRKRSKLMLPPPQISDHELEEIAKMGYASDLLAENEELTEGSAATRALLANYSQTPRQGMTPMRTPQRTPAGKGDAIMMEAENLARLRDSQTPLLGGDNPELHPSDFTGVTPRKKEIQTPNPMLTPSMTPGSAGLTPRIGLTPSREGSSFAMTPRGTPFRDELHINEDTDMHESAKLERQRREEARMSLRSGLTGLPQPRNEYQIVAQPPPEESEETEEKIEEDMSDKIAREKAEEEARQQALLRKRSKVLQRDLPRPPAAALELIKNSLLLANRDKSSVVPPSPIDDADEMVRQELLQLLEHDNAKYPLDEKAEKKKGAKNRANSSGSHVTAIEDFEENELQEADKMIKEEAQFLCVAMGNESKTLEEFVVAHDDCVKDIMYFPTRNAYGPSSVAVKAEKVAALQVEMENARKKMEEDEKKAEHMKAKYKTYTKGHEKRAETVWSQIEASLKQIEIGGTEVECFKALKRQEEMAASFRKKNLEEEVVKQKETERKLQARYGELLSTFEKAEELMVGFRAQALKQQADVVEESHKPKEAKLATGEEENVATSTEASA*
>Camar.0526s0001.1
MSLWGVMGGGWGQVEEGWRKGPWTAEEDRHLIDYVRVHGEGRWNSVAKLAGLKRNGKSCRLRWVNYLRPDLKRGQITPHEETIILELHAKWGNRWSTIARSLPGRTDNEIKNYWRTHFKKKTKSPTNNTEKMKNRILKRQQFKQQRQMELQQEQQLLQFNQIDMKNIMSLLDDDNKNNNADNDFSSSSSGSSGEGGAFYVPHQITHSTPNFCHDPNGNGFCPVVPVPTREANVNEDYTIWDGMWNLDLEGQGCFGDGSCVPRKQCFQNLPIPFDLTF*
>Camar.0527s0014.1
MSRKPFCLGEGLKKGAWTTEEDKKLISYIHEHGEGGWRDIPQKAGLKRCGKSCRLRWTNYLKPEIKRGEFSSDEEQIIIMLHASHGNKWSVIARHLPRRTDNEIKNYWNTNLKKRLIEQGIDPVTHKPLASNINPSVTTQPENLHSLDASSSDKQYSRSSSMPSLSHPPPSVFNTVSEVTRVQDGSLSCKKRFKKSSSTSRLLNKVAAKATSMKEVLSASMEGSLSANTSFSSGFSEQICNEDDSSNVSLINTLSGFDPFLQSTLYPEHEMNTTSDLGIDQGCDFSYFLENFGRDEHNEEHNMSVEYGHDLLMSDVSQEVSSTSVDDQDNSIGNLEGWSNYLLDHNDFKYDTDSDSLGLI*
>Camar.0529s0018.1
MGRHSCCYKQKLRKGLWSPEEDEKLLNHITNHGHGCWSSVPKLAGLQRCGKSCRLRWINYLRPDLKRGAFSPEEENLIVELHAVLGNRWSQIASRLPGRTDNEIKNLWNSSIKKKLKQRGIDPNTHEPISEVESFSDKDKPTTSNIKRHKSPTSSSPTNQDLFLEKPSDFSDYFGFQKLNFNSNLGLSVTPDSSPLCSMIPAQFSTGNMVGSVFQSPTQTDNTSSLFENGGFSWSVPNSSSSSSLVKPNHNLEEMKWSEFMNTPFFNGSTQNSQPNYIKSEADYLANVSNMTDPWSQSQNENLATPEASDVFSKDLQRMAVSFGQSL*
>Camar.0539s0031.1
MCSRGHWRPAEDEKLKDLVEQYGPHNWNAIALKLPGRSGKSCRLRWFNQLDPRINRNPFTEQEEEERLLAAHRIHGNRWSIIARLFPGRTDNAVKNHWHVIMARRTRQTSKPRVTTSSSSSLILATEQTMRASGDRKRILGEVIDYPYQFSHINHLQFLKEFLTGKIALDTKDAIAANQGKKPMEFYNFLQVDTDSKKSEIIDQDSDQSNPNDSENESRVPFFDFLSVGNSTS*
>Camar.0550s0011.1
MGKGRAPCCDKTKVKRGPWSPEEDLKLISFIQKFGHENWRSLPKQSGLLRCGKSCRLRWINYLRPDVKRGNFSAEEEEMIIKLHQSYGNKWSKIASKLPGRTDNEIKNVWHTHLKKRLVKSSESVDEPVSPCSSDKTPAGDCLNIKNSHDSTTSVSSGGFNNSNQEDDPNIGLMFEYSEFNDIIQEVDKPDLLEIPFDSDLDIWSFLDGPDSFQESAPNENSSVSRSEEECDEDEVKKWLKHLESELGLEEDDNHQHHKYGAQDKDSSSSSSLLKTYELMIH*
>Camar.0569s0007.1
MEGANWRRSETTAMVGGRGDGVRRGKERVKVAWSAEEDVVLSNLVEKFGPRNWSLLARSVPGRTGKSCRLRWCNQLDPSLKRNPFTEVEDQAIIRAHSIHGNKWSVIAKLLPGRTDNAIKNHWNATLRRRCTDVEMLTPNLATGNLVQEDYGFDRRMNTIASSEETFSSGGGGHVTTPLVSSDRKEEATSMDMSEEQCADTTDKESNDDPPTLFRPVARLSSFNAYNHMEGSSFPQDKFQSCKQDTSMIRLLEGAYSERFVPQKCGSGCCSNISQNNSLLGPEFVDHLDPPTFPSYELAAIATDISSLAWLRSGLESSSVRAMEEAAGRLRHQGSRGHRDHRLVSERGRA*
>Camar.0569s0016.1
MEDEFIENKQSTPASCSSVSEESSSSLLKSPATVSPTHRRTSGPMRRTKGGWTTEEDETLRQAVRRFNAKSWKKVAEFLPDRTEVQCLHRWQKVLDPNLNKGPWTQQEDETIVKLVERYGPTKWAMISNSLPGRIGKQCRERWHNHLNPGINKEAWTSEEELALLNAHVTYGNRWAEISKVLPGRTDNSIKNHWNSSLKKKSEFFLANGSLPPTAAKNNGVVDSAATRQIDKPDEEGKDQLNSPVQLQEVVAASPMMVSEPLPENGYHLYYMVSEADKQRMYGYEYGCSPSTPPLIYFTPTPPCRKEYNNNGSAPRSPESFLREAARTFPNMPSIIRKRRRSVAVVQDHSKTDEEEATKEEVVDVKVNGISECLDCEEEKQSHGSNAYYISPPYRIGSKRRAVFKSRQLEFISPEVEKADDDDETNSSEKRYVA*
>Camar.0571s0006.1
MENSMKTKSFKQSEEVELRRGPWTLEEDTLLTNYILHNGEGRWNIVAKCAGLKRNGKSCRLRWLNYLKPDIRRGNLSPQEQLLILELHSKWGNKWSKIAQYLPGRTDNEIKNYWRTRVQKQARQLNIESNSDKFFDAVRSFWVPRLIERMEQNSSTTYCCPQNNNNSNNNKSLLLPSQSQDSMSTQTYADVPGENRSLSNMDGSTSSSTFIPDRMTVMDPNTIIDGSMCYQEGYDQELGGYIPSMEEYYYMGNSDIGTECHVAEAYEDVTQDPMWNMDDIWQFRE*
>Camar.0597s0022.1
MGRHSCCYKQKLRKGLWSPDEDEKLLNHITSHGHGCWSSVPKLAGLQRCGKSCRLRWINYLRPDLKRGAFSPEEENLIIELHAVLGNRWSQIAAKLPGRTDNEIKNLWNSSIKKKLKQRGIDPNTHKPISEVDKDKPTTSSNDHKSLCSSSTTNQDFYLERPSDFFNYFGLQKLNFNSNLGHSVDTSLCTMFPVLNCTGNMVASVFQTPSCVKPSISLPPENSLRTVSGGDHAAPNWEFQTSNTSSFIDNGGFTWSVPNSSPSLVKPNHNFEELKWSEFLNTSFFNGSTVSSQQIYIKSEADYLANVSSLTDPWCQSETESLNTPEASNVFCKDLQRMAVSFGQSL*
>Camar.0621s0006.1
MEGSSKGLKKGAWTAEEDNLLRQCIDKYGEGKWHQVPLRAGLNRCRKSCRLRWLNYLKPSIKRGKLNSDEVDLLLRLHKLLGNRWSLIAGRLPGRTANDVKNYWNTHLSKKHEPGCKTQIKKRSIPCSSTIPAQKVEVFKPQPRSFTVNTGCSLINGMPEADIVPLCLSLNEANNVCGNIITCNKDDGKSELVSNLMDGPNMWWESLLDESQDPAALFPATKKGATSAFDVERLWSLLDGQT*
>Camar.0630s0007.1
MGRAPCCDKVGIKRGRWTAEEDQILTSYIQSNGEGSWRSLPKNAGLKRCGKSCRLRWVNYLRSDLKRGNIAPEEEELVVKLHSTLGNRWSLIASHLPGRTDNEIKNYWNSHLRRKLHNFIIRKPSSSNDAPTVIMNTPPAKRRPGRTSRSAMKPKIHSPKTLKAAKKTSAPLDPDDNVAVEAAAREEALMTIELSGAEAELGPCDNDKACHEGGDCCNNNNNNNNNNNNNNNNNNNSDLMTTNKCDDVVMSFDDDIIDLLLHEADPGNVFTSCGGDVEMSHLGDSEIARGLSEKSFINYEHQITDEKECCDSIVSWLLDGEDDATIGISNCEKFGEPLDHDEETALVAWLLS*
>Camar.0630s0019.1
MEDYEGNSYSPAHEEDSDVRKGPWTEEEDAILVNFVSIHGDGRWNHIARSSGLKRTGKSCRLRWLNYLRPDVRRGNITLEEQFMILKLHSLWGNRWSKIAQYLPGRTDNEIKNYWRTRVQKQAKHLRCDVNSNLFKETMKNVWMPRLVERINAQTPSPTNDSVESVITDPGQPIDKPSPVEPGFVDSHHQQFVPASELSATSSNSPAETLSDVQGGVVNGSGYDPAGQTGFMELNDWGCDGGDNMWTNDESFWFLQDQFCHETTSYSYN*
>Camar.0634s0019.1
MLGMTSSSDKRSSVAKKTTTPCCTKVGMKRGPWTLEEDKILVSFIEKEGEGRWRSLPKRAGLLRCGKSCRLRWMNYLRPSVKRGGIAPDEEDLILRLHRLLGNRWSLIAGRIPGRTDNEIKNYWNTHLRKKLLRQGIDPQTHKPLEASNTHKPREEVSGGQNLRDACPTLITNEGALIEPNNSSSHTDDTTTVNKISVSVFGDEDFGFCYDDKFSSFVNSLINDDPLDCNFPISQPLQMQDCNDEIVGTSSSLGHDQRP*
>Camar.0666s0012.1
MGKGRAPCCDKSKVKRGPWSPQEDLTLITFIQKHGHHNWRSLPKLAGLMRCGKSCRLRWINYLRPDVKRGNFSKEEEDAIIHFHQTLGNKWSKIASFLPGRTDNEIKNVWNTHLKKRLSPTSSRSSSPSSISSEADHNKSSVIVQEEGNSRDNESQDSPSSSHLHGKRMHTTSKLHEVNELHEIDQLLLDYDDFDDITSALFPEQTLDSLLQTDHTLTEFHNTGVPTQEVTEPQSFVHSQPDITWGFEEMNGEWSQLVDSVSPTPSTNSEEEFDEWFNLMDNQTYLDDFTLVGEIFL*
>Camar.0702s0008.1
MRRSTCSDDPGLKKGPWTPEEDEKLVNYVQKHGHSSWAALPKRAGLNRCGKSCRLRWTNYLRPDIKRGRFSPDEEQTILNLHAVVGNKWSTIANHLPGRTDNEIKNFWNTHLKKKMINMGIDPMTHRPRTDIISSLSHLVSMSSNLRGFVDMQLQFQTDQEQTILKIQTEMAKLKFFQYLLQPPTMNNNINPNDFDTLSLLNTSNNLDLGSSFQDFNSIPSLIGPSSVFPQDNHFDVFTQRENLPVSPIWLSDPSSSNQSLLPSLDPSSAVSDDLIRNQYIIEDVNSNLMTCSSRQESGASASAAWPDHLLDDSIFSNIL*
>Camar.0718s0015.1
MGRTPCCDKKGLKKGPWTPEEDEILVEYIKKNSHGSWRTLPKNAGLLRCGKSCRLRWTNYLRPDIKRGPFTPEEEKLVVQLHAILGNRWAAIAAQLPGRTDNEIKNLWNTHLKKRLLSMGLDPKTHEPLPSFGLAIQAPASPTTRHMAQWESARLEAEARLSRESMLFNPSSVGGGKTDCDHFLRIWNSEIGDSFRNLTPFDEATSQSPCSMTTSSSSAALPKSSTNSCVGKEIVVKTDSYSPCSNNLEDVSSDSALQLLLDFPISDDDMSFLEENIGSYSESSHVGVVSMDSKF*
>Camar.0746s0004.1
MGRSPCCDQDKGVKKGPWLPEEDDKLSAYINKNGYGNWRSLPKLAGLNRCGKSCRLRWMNYLRPDIRRGEFSDEEESTIVRLHALLGNKWSKIASHLPGRTDNEIKNYWNTHMRKKMLQMGIDPTTHEPRTNDLSTIFDVSRMLAAAITNGQLGNSNLFSNNTALEALLKIQLIHKMVQIVNPKAIPNINSFSTNNSPLPKPELVVNGFNKNSVNPKLEPGTGQLNSIDPMVFINQIENEDFMPSVGVGWDGFEDNQLPGLVTVSQENLKSSKPGTSTTTEVNYLTGPGIMPGYYGDQLREIPSTGSISVSHESSGFNYSGTTQHSSASNVLEDWEKFLDDETSDSCWKSFLDLTSPTSSPGP*
>Camar.0788s0006.1
MGKVRHDSGSGDDFVAIDKNFHKGPWTSAEDQLLIAYVDKHGDGNWNAVQKHSGLSRCGKSCRLRWVNHLRPDLKKGAFTDKEEQRVIELHASMGNKWARMAMELPGRTDNEIKNFWNTRVKRLQRLGLPIYPDEVREQAMNAAAQNGHNTDPLDGGHSQESLEPDCLEIPELDFKYLQLNNCSFYQSMLSSISTGSLMRQKPCFFQPSVHNVIGSPYMPPNRKRFREQETAFPCTDGYATNDQIAQLWNYPFVENTAGQFNFEPDSHFVGNATYSSPSEPLIHGAEKLELPSFQCFDTQEEPCDWEIHHSIPVQAIESDNTLVQSPLTDQTPSEWPSSFCDGLLESVVYGSSGEKQTTNADPESPLLGHIDLTPATANTAGHNSNDETDLVRFGPNSSNERCTSFEGGDWIRQLLGDDRGYTK*
>Camar.0793s0063.1
MVRTPCCKAELGLKKGAWTPEEDQKLISYLNRHGEGGWRTLPEKAGLKRCGKSCRLRWANYLRPDIKRGEFTEDEERSIISLHALHGNKWAAIARGLPGRTDNEIKNHWNTHIKKRLIKKGIDPVTHKSLISSSSKPENVPEIPKKQNISQTTITSDDDLGNEKVKNEDKKLELSSARFLNMVANRLGKKINQSVLSEIFRSGGSRAVTTTTTTTSVTFESESDKSTSSSFEPTTKLLSQMSVNGFLNDQHFMMLEESCVENTEFMTELTRFLQVDLSDDVE
>Camar.0798s0020.1
MDCKKEETLRKGPWLEEEDERLVKFITLLGERRWDSLARVSGLKRSGKSCRLRWMNYLNPSLKRGPMSQEEEIIIFQLHALWGNKWSKIARRLPGRTDNEIKNYWRTHFRKKMEAKNYDKIIDLRENKGEELLHKYKETEIRWTRTKSREHGFDETVKDYKQRNMESDKETNNVICERERFGVMNSPYENRISDWISKNSIDQSDANNSLEDHSSSSSDNNINSNVGCWWFQETMDFEEFSCCLWSSM*
>Camar.0808s0007.1
MGKVRHDSGSGDDIAIDKTFQKGPWTSAEDQLLVAYVEKHGEGNWNAVQKHSGLSRCGKSCRLRWVNHLRPSLKKGAFTDKEEQRVIELHASMGNKWARMAAQLPGRTDNEIKNFWNTRLKKLQRLGLPIYPDEVREQAMNAAAQNGQNSESLDGHHSQESLEPECLEIPEFDFKYLQLNNCSSYYQSVLRNGPMGDLMKHSSFQPNTTYNNMMGSSYMTPNRKRFREPETEFLDTGGYASNDQTAQLWNYPFPESIPQQFHDVPEGHLLCNATYSSPSGPEEAEKLELPSFQCFDPPGDWETQNSNLIPAVELDSSLVQSPLVDCPSSFCDGLLESVVYGSSGEKQTDPDSPSSLLGHIELTPATANNSGHNSSFETELVHFGATSSNERRRASFDGGDWIRQLLGEDRDCTK*
>Camar.0846s0014.1
MGRTTWFDDNGMKRGEWTAEEDRMLVAYINKYGVRDWGALPKRAGLHRCGKSCRLRWLNYLKPGIKRGKFTPQEEEDIIKFHSLLGNRWAAIAKQMPNRTDNDIKNHWNSCLKKRLRRSGIDPVTHEPIKATSSSTRSSPTWRHSSTTTSFSLSSTGSVRLLNKLAAGISSRKLGLDRIKTVMISSEPRQDNEEEKMISSKKEEEKMIGCFMEIDGNLIRTTSFHELACDSSNYYDQAAFDNYSLIKPCDLYQSDYYHETYDQLDMFLL*
>Camar.0856s0018.1
MASECTPPISTPPPPPSKSRQGRTSGPARRSTRGQWTAEEDEILKKAVHNFKGKNWKKIAEYFKDRTDVQCLHRWQKVLNPELVKGPWTKEEDDMIVQLIQKYGPKKWSTIARYLPGRIGKQCRERWHNHLNPAINKEAWTQEEELVLIRAHQVYGNRWAELTKFLPGRSDNGIKNHWHSSVKKKLDSYMSSGLLDQYQAMPLAPYERSSTLQSIDGNGCLSRHAETEVENCRISSMAGCSISAMDYQNGNMEQMNELAAYHSDQYYYPELEDISVSISEVSYDMEDCSQLPDHSQDYQFDFQDLSDISLDMRHDMLELPMQYTKESKEPSLGAPNSTSSIDVAALRSETECCRILFHDQESEGFSVSRSSTQEANDQDPVFCASASDSRISEATKSPIQSSSSKSIATVTSGKETLRPAPLIISPDKYAKKSSGLICHPFEAEPNSRTNENGGFITCANEGPNSSNEEEQSYHLNDTKKLVPVNDFASLAEVKPHSLTKHEPNTRIEQHDEDMGASSSLSFPSLDLPVFSSDFLQSKNDPLHDYSPLGIRKLLMSTMSCMSPLRLWESPTGKKTLVGAKSMLRKRTRDLLTPLSEKRSDKKLEIDIAASLSKDFSRLDVMFDESESRESKSLENPEQTCLDANVKEKGVSEADVENVESLAGVLSENNTNKQVLSTPAQSVTKAEKAQVSTPRNHLQRTLMPTSNKEQHASASLCLVINSPSRGRNTEGHLVDNETTNENFSIFCGTPFKRGLESPSAWKSPFYVNTLLHSPRFDTDITIEDMGYIFSPGERSCGSMIKRNEHTSAFAAFDAMEVSLSASNYDDARKMKELDKENNDPLLGECRVLDFNDCESPTKVTEEASSHLLKGCR*
>Camar.0865s0001.1
MEGSPKGLRKGAWTAEEDTLLRQCIGKYGEGNWHQVPLRTGLNRCRKSCRLRWLNYLNPSIKRGKLSSDEVDLLIRLHKLLGNRWSLIAGRLPGRTANDVKNYWNTHLSKKHEPGCNTKMRKRNIPCSSTTPAQKIEVFKPRPRSFTVNNGCSHFNCQPEADVISLCLGVNNTNNVCEKSITCTKDAQKYELVNNLMGGENMWWESLLEESQEPDTLVPEATETEKLGTSAFDVEQLWNLLDGETVELN*
>Camar.0889s0018.1
MGRSPSSDYSGLKKGPWTPDEDEKLVNYVQKHGHGSWSALPRLAGLNRCGKSCRLRWTNYLRPDIKRGKFSPEEEQTILNLHAVVGNKWSTIANNLPGRTDNEIKNFWNTHLKKKLIQMGVDPMTHRPRTDVLSGLSQLMSMSSNLRGFVDMQQQFPFDQEKVILKLQTEMAKLQLFQYLLSMYNNINPNDFDTNLSLLNSIASFKDTTTSNNLDLGSYLEDFNTLPSLKSLNSNIGSSSFSPQNLDDNHFKFFSQRENLPVYPIWLSDPSSSNQSLLPSLDPSSVVTDNLIRSQYVIEDVNSNLTSSSSQESGASASASAAWPDQLLDASIFSDIP*
>Camar.0917s0010.1
MGRSPLPSDETGLKKGPWLPEEDDKLISYIHKHGHSSWSALPKLAGLNRCGKSCRLRWTNYLRPDIKRGKFSQEEEETILNLHAVLGNKWSMIASHLPGRTDNEIKNFWNTHLKKKLIQMGFDPMTHRPRTDDIFSSLSQLMSLSNLRGLVDLHQHVPFEDQQGLLNLQAEMTKLQLLNYLLQPPPLPMNLNDLNILQDFNNNLPSLKTLEENHLSQNNSPIWSHEPPSLNQTMLPSHDPSPLADDLVLNQASSSHEQEVAATGSADWPDLHFDDSMFPYQS*
>Camar.0931s0022.1
MEMSRGSNSFDNKKVSCQRGHWRPIEDDHLRQLVEQYGPKNWNFIAQHLHGRSGKSCRLRWYNQLDPNITKKPFTEEEEERLLKAHRIQGNRWASIARLFPGRTDNAVKNHFHVIMARRKRESLSSTSTSTFNQSWHSILSPSSSLTRLNRSQFGLWRYQKDKSSPGLWPYTFVSTPRDDHQFGSSSISNVVHKEIYPERRKSKELVDHHHSDAFHAATSDSKKNSGEDGPSMGDDGGKKNVAFIDFLGVGLVS*
>Camar.0957s0008.1
MRNMVKGGVWKNTEDEILKASMMKYGKNQWGRISSLGVRKSAKQCKARWHEWLDPSIKKTEWSREEDEKLLHLAKILPTQWRTIAPAVGRTPSQCLERYEKLLDAACVKGKGYEAEDDPRRLGPGEIDSNPESKPARPDPVDMDDDEIEMLSEARARLANTRGKKAKRKAREKQIQEATGLASLQKRRELKAAGIDDPRLRNNKRKGIDYNAEIPFEKRAPAGFYDNADEDCHADH*
>Camar.0958s0003.1
MVRPPCCDKGGVKKGPWTPEEDIILVTYIQEHGPGNWRAVPTNTGLLRCSKSCRLRWTNYLRPGIKRGNFTEHEEKMIVHLQALLGNRWAAIASYLPQRTDNDIKNYWNTHLKKKLNKANQDSHQELDQSRDRSSSLSSSPSSSSANSNSNIARGQWERRLQTDIHLAKKALSDALSPALAPSITLAATATTSSSAESRRSISSASGFLVTQETSTTYASSTENIAKLLKGWAKNTPMTQNSVDQMVSQDSEIKEVIKSDVEKEPFQSFSGFDHLKDCDSSYHQAGVSPDHETKPDITGCSNQSQWSLFEKWLFEDSGGQIGDILLDENPNFF*
>Camar.0972s0005.1
MGRAPCCDKANVKKGPWSPEEDAKLKDYIENSGTGGNWIALPQKIGLRRCGKSCRLRWLNYLRPNIRHGGFSEEEDNIICNLYDTIGSRWSIIAAQLPGRTDNDIKNYWNTKLKKKLLNKQRKEFQEARIKQEMVMMKRQQQGLDHINGSTDLFLKNMFGSSPWPLLQQLPHHQVPLVMMEPTSCNYYQSSPSCNLEQKPLTTLKNMVKIEEEPERTNPKHEASITNLFDVSFSHLLLDPNYYLGSGGGGGEGDFSIMSTSTNSPLPNTSGDQNEQQEIFQWFGSSNFQIEASNDVIFNNNIANLETKEDTRFYSSLAGSGAALAGGATSTSADQSTISWEDITSLVNSEGASYFNGPN*
>Camar.1031s0011.1
MGRQPCCDKLDVKKGPWTAEEDKKLIHFILTNGHCCWRALPKLAGLRRCGKSCRLRWTNYLRPDLKRGLLSHDEEQLVIDVHAQLGNKWSKIASRLPGRTDNEIKNHWNTHIKKKLVKMGIDPMTHQSLNQEPNNTDNPKNTSSSTSDDISMEPKTSSTKNVDINSTTTEDESSSTGTGQNSSMENENQLLSNIHNDEELFSYLWSDDTTKADASRSCSNYYGLGGTLYYDDNIPGAGADFPIWSPERVNGKDWMFLDYCQDFGVHDFGF*
>Camar.10401s0001.1
MLQGRVGKQSRERWHNHLRPDIKKDGWSEEEDKMLIAVHKEIGNKWAEIARKLPGRTENTIKNHWNATKRRQHSRTSKRKDETSLALGSSTLQNYIRSVTCNDDTLMTSANSDANTSAKFGPKYTRGKGKALIVVASDYDKNNDYENECKYIIDGVMNLGLDYGREMSSSAVVQPLSLMNK*
>Camar.1047s0005.1
MGRSPCCDKDGLKKGLWTPEEDQKLLAYIEEHGHGSWRSLPEKAGLQRCGKSCRLRWTNYLRPDIKRGKFTVQEEQTIIQLHALLGNRWSAIATHLPRRTDNEIKNYWNTHLKKRLVKIGIDPVTHKHKNETLLSSTGQSKNLATLSHMAQWESARLEAEARLASESKLLHLQHYQNKPAAPNHCLTHKASTNWTKPNQGIPTVNRNSRVAVTSEHDWMKEINCPTDVIQEGFTSLLLGDSADRSLSTGKSTAAGAVEVNESEYSYYEDNKNYWNSILNFVDSSPSDSPTML*
>Camar.1048s0001.1
MGRAPCCDKANVKKGPWSPEEDVKLKDYIDKYGTGGNWIALPQKIGLKRCGKSCRLRWLNYLRPNIKHGGFSEEEDSIILSLYISIGSRWSIIAAQLPGRTDNDIKNYWNTKLKKKLLGRQKPMNRQDSLTDSNENSISNNNNNKSPQNLSNSALERLQLHMQLQNLQSPFSSFYNNPILWPKVHPLIQKATTTPGQNSKLASQESFHPLGVNVVHQNNNIKLYEINEGVSPLYSENVEQSLDPAQGFQSTFDFSQDLHLDNHNMDLMNRGGSKDVFQVSNEFEITNGSSWWSEEVELKRKTTSSSSWGSASVLDQTTEGMIMLQDYAQMSYHSVL*
>Camar.1054s0001.1
MGRAPCCDKANVKKGPWSPEEDAKLKDYIENSGTGGNWIALPQKIGLKRCGKSCRLRWLNYLRPNIKHGGFSEEEDNIICNLYVTIGSRWSIIAAQLPGRTDNDIKNYWNTRLKKKLLNKQRKEFQEARMKQEMVMMKRQQQGQAQSNGSTDLYLNNMFGSSPWPLLHQLPPPDHHLVMMEPTSCNYYQMTPSCNLEQKPLITLKNMVKTEEEPERTNPDHHHHPEDAITPYDFSFSQLLLDPNYYLESGGGEGDLAIMSSSTSSPLPNTSADHHQHQQQEILQWFGSSDFQTEAINDAFLNNNNNNNMGNLETNENTKFYGNSSVAGARAALAGGTTTTSADQSTISWEDITSLVNSDDADYYNGPNHV*
>Camar.1055s0026.1
MGRSPCCDQDKGVKKGPWMPEEDEKLTAYISNNGHVKWRSIPQLAGLNRCGKSCRLRWMNYLRPDIRRGEFSDEEESTIVRLHALLGNKWSKIASHLPGRTDNEIKNYWNTHMRKKMLQMGIDPTTHEPRTNDLNPILDVSQMLAVAISNGQFGTTNLLSNNSTALEDLLKLQLIHKMLQIITPKAIPDVTAFTTSSVNPKPEVVVSSFNTNSVNPKPEPAAGQLNANEEQVFINKSENEDLMPLFEDFWDGFEDNQLPGLVTVSQKNPDSAKPGMITGYYGDQLREIPSNISVSHETSGLNYPGTSQHSTGLDVLEDWEKFLDDETSDSCWKSFLDLTSPTSSPGPW*
>Camar.1085s0005.1
MHQENKKKQLSKFCTRGHWKPAEDFKLKELVAVFGPKKWNHIARKMQGRTGKSCRLRWFNQLDPRIIKRAFSEEEEEKLLAVHRKFGNKWSLIAKLFPGRTDNAVKNHWHILMARKLRKQSTSYSKSRKRQTPSPNEITSLNLQPTFNLFPGSVGDESTEFRNYSWKMPKEESGNLKDQFQEEEFCSMRMPMQYLGHHHQHDFPADSVELLTRYISNSQPSLSPTSSLSTSGAENTMVTKYSQSTKPPRFIDFLGVGAS*
>Camar.1098s0020.1
MEMSRGSNNFDNKKISCQRGHWRPIEDDHLRQLVEQYGPKNWNFIAQHLFGRSGKSCRLRWYNQLDPNITKKPFTEEEEERLLKAHQFQGNRWASIARLFPGRTDNAVKNHFHVIMARRKRESSISAATSTFNQSLHNILSHSSTLTRLNRSQFGLWTYQNDKGQGLWPNTFVPATKDDQYYFGSSSISNLRKDIYPERRKSKELVDHHNYAFHAATPDEKSSGEDGPSMGDDGGKKNVTFIDFLGVGLVS*
>Camar.1105s0004.1
MEGSSKGLKKGAWTAEEDNLLRQCIDKYGEGKWHQVPSRAGLNRCRKSCRLRWLNYLKPSIKRGKLNSDEVDLLLRLHKLLGNRWSLIAGRLPGRTANDLKNFWNTHLSKKHETGCKTQIKKRNIPCSSTKPAQKIDVCKPQPRSFTVNNGCSHINGMPEADIVPLCLGLNDTNNVCENIITLKDDDKSELVSSLMDGPNMWWENLLDESEYPAALFPEATATQKGATPAFDVEQLWNLLDGQTGT*
>Camar.1106s0012.1
MEKSSSSEETEVKKGPWTPEEDEKLVSYIQLHGPGKWRTLPKNAGLKRCGKSCRLRWTNYLRPDIKRGEFSPQEEETIIQLHRLLGNKWSAIAIHLPGRTDNEIKNYWNTHIRKKLLRMGIDPVTHCPRINLLQLSSFLTSSLFKSMSQPMNIPFDLANSSINPELLNQLNTSLSNVQTESYQPNQQLQNDHQTSFTGFLNSTSPVQWQNNGEYLDNYLNYTGSGTNQVPLTGNNSSATFAVEVNDGENFKAGWDFSSSMLPGTSSSSSTPLNSSSTVFINGGSEDDKESYRSDILMFYHHHDHDNNALK*
>Camar.1117s0013.1
MGRAPCCEKMGLKRGPWTPDEDQILTSFIQKHGHSNWRALPKQAGLLRCGKSCRLRWMNYLKPDIKRGNFTKEEEDAIISLHQILGNRWSAIAAKLPGRTDNEIKNVWHTHLKKRLEDYQSAKPKSSNKKKSIKPKTQFVPAKLNSTRSESKLQNSLNLSFESLFMASPSTSNEVSSVTLMSHEDHKEAKMDSKSGDISTEDQDCCSFENFGADIDESFWREALYSQDEHNYAMNLEMAGCDDETQQEVQQLGSVGDDSEMDFWYDVFARTGGEQELLAGL*
>Camar.1173s0002.1
MEGSSKGLRKGAWTAEEDSLLRRCVDMYGEGKWHQVPLRAGLNRCRKSCRLRWLNYMKPTIKRGKLSSDEVDLLLRLHKLLGNRWSLIAGRLPGRTANDVKNYWNTHLSKKLEPCCKTKMRKRKIPCSSTTPAPKIEVYKPRPRSFTINYGRSHLHGQPEVDVIPLCLGLNSNNNENSMTCKKSEQKYELVSNLMDGENMWWESLRAESQQPDSLVPEGKATEKEATSAFDVEKLWNMLDGETVDLD*
>Camar.1197s0003.1
MEKIGGISSGGSGSSGEAEVRKGPWTMEEDLILINYIANHGDGVWNTLAKSAGLKRTGKSCRLRWLNYLRPDVRRGNITQEEQLTIMELHAKWGNRWSKIAKHLPGRTDNEIKNFWRTRIQKYIKQTDVTATTTSSVGSHHSSEINDQVASTSSHNVFCTQDQPMETYSPTTTSYQHTNMDFNYGNYSAATVTATATATTTATPDYSIPMTVDDQTGENYWGMDDIWSSMHLLNGN*
>Camar.1197s0006.1
MRMRRSSKEGESHREYKKGLWTVEEDNILMDYVQTCGIGQWNRIVRKTALKRCGKSCRLRWINYLNPSVNKGNFTEQEEDLIIRLHKLLGNSWSLIAKRIPGITDNQVKNHWNTHLSKKIVGDYSTAVKPTG*
>Camar.1202s0015.1
MKNVQADEYRKGPWTEQEDILLVNFVHTFGDRRWDFVAKVSGLNRTGKSCRLRWVNYLHPGLKRGKMNPEEERLVLELHAKWGNRWSKIARKLPGRTDNEIKNYWRTHMRKKAQEKKRPVSPTSSSSNLCSSSMTTATTQDTGGSNGKMNQECEDGYYSMDDIWREIDQSGANISKPAKDMYYSEQSCYLNFPPLASPEWESSLESIWNMDADERKMSSVAIDQFPLSFEHGRSSWSTGRL*
>Camar.1237s0022.1
MEAGKKEEIKKGPWKAEEDEVLINHVKRYGPRDWSSIRSKGLLQRTGKSCRLRWVNKLRPNLKNGCKFSADEEKTVIDLQSQFGNKWARIATYLPGRTDNDVKNFWSSRLKRLARILHNSSGDASSSSCSNPKPNKGKKVKHPSQSLEEEDTRASSSSSSKVLPYSDQVVVDEALIRSPELGIKLEHHHPFTFGTVLDVDDPFFYGLLGPADSSEPFPQPFFEPSPVPRRFRHEESDVFLHDFPADMFDQVDDQTRSP*
>Camar.1244s0004.1
MGRATWFEADGTKRGMWTEEEDRKLVAYINKYGSGDWRFLPHKAGLQRCGKSCRLRWLNYLRPGVKKGKFTSQEEKAIIYFQSVFGNRWAAMAQQMPGRSDNDIKNHWNSCLKKRLERNRIDPMIHQQFVNFAVNTPSFNTDRGNSSYSTVSPSSSSSSSGPARLLNKIATGISSTQKGADRIKNILSDPRNTNITHQEEEFDESRKDHGKGLASDDQEDDFLMWDEDKMRRFMKEFSQMDFETNGVYNPSSSSPYGVYENDQHDE*
>Camar.1247s0008.1
MRTRRRTDGETHQEYKKGLWTAEEDNILRDYVLAHGKGQWNRIVRKTGLKRCGKSCKLRWINYLSPNVISKRVPGRTDNQVKNHWNTRLSKKIVGNCSSAAKATGEEDYPPSLLITAATTSGHHQQDKICDNNSFDDVLTSYENKPNDLTHRDVVVGNTNDSSLYFKERNTFDNSNAFWFNEDNFEMSSFAMMDFASADIGYCL*
>Camar.13137s0001.1
LQRCGKSSRLRWTNYLRPDLKHGQFSDAEEHIIVKFHSALGNRWSLIAAQLPGRTDNDVKNYWNTKLKKKLSGMGIDPVTHKPFSHLMAEITTTLNPPQVSHLAEAALGCFKDEMLHLLTKKRVDLNQIDFSNPNPNNFDQNVNNEAGKMKLDNGNGITKLWDMGNGFSYGSSSSSFGNDERNEGSASPAVAAWRGHGGIRTPVADTAAAEEEERRKLKGEVMEQEEIGSQGGREDGMMMRRDHDQHLQHAFNVDNDLWDLQADDLINHMV*
>Camar.1338s0001.1
MVRTPCCKAELGLKKGAWTPEEDQKLISYVNRHGEGGWRTLPEKAGLKRCGKSCRLRWANYLRPDIKRGEFTEDEERSIISLHALHGNKWSAIARGLPGRTDNEIKNYWNTHIKKRLIKKGVDPVTHKSLIYGTSISKNLQDIQEKRDVIQTIINSDDDLDHNEKVKKSGLSSARFLNRVANRFGKRINQSVLSEIIASGGPRTSTTTTTSVTVDSDQSDKSTSSSFTPTSNLLCQMTVNGSGNATWSPATFSESSVNDQLMYFDNEDNIGVSTFLNDEDFMMLEESCVENTEFMKELTRFLQEDEKDNVEMMPVYEHQDSFEDIDNYFA*
>Camar.1341s0008.1
MGRSPCCDKLGLKKGPWTQEEDQKLLAYIEEHGHGSWRSLPEKAGLHRCGKSCRLRWTNYLRPDIKRGKFNFQEEQTIIQLHALLGNRWSAIATHLPKRTDNEIKNYWNTHLKKRLVKMGIDPVTHKPKNETPLSSLGLTKNAAILSHMAQWESARLEAEARLARESKLLHYQTKPSSHHGFTHKTLLTTWTSETNQGNADHQEQQQLESPTSTVSFSEMKEPLTKTEFVGSSTCLHLTKEPENDWINSFEATEMAGGIEEGFTGLMLAGDSLDRSFFAEKNNETVKESGGGECNNYYEDNKNCLDNIFSFVDPLPSDTPPMF*
>Camar.1343s0002.1
MKERQRWSSEEDALIRAYVRQFGPREWHLVSDRMNKPLNRDAKSCLERWKNYLKPGIKKGSLTEEEQRLVIRLQEKHGNKWKKIAAEVPGRTAKRLGKWWEVFKEKQQREEKERVEPIDESKYDRILESFAEKLVKERSNNIGSVSVSVPAAMASSNGSASNHVIPPWLATCNNGNNVVVRPPSVTLTLSPSAVPPASPQQPIPWLQQQPERGDTHVLGSLIPSCSNESVFMSELMECCRALEEGHRAWSEHKKEAAWRLRRLELQLESEKTSRQREKKEEIEAKMKALREEQKMAMEKIEGEYREQLVCLRRDAEAKDQKLADQWTSKHVKLTKFLEQNIGCRQRLLDRP*
>Camar.1356s0001.1
MVRTPCCKEEGIKKGAWTPEEDQKLIAYLQLHGEGGWRTLPEKAGLKRCGKSCRLRWANYLRPDIKRGEFTPEEDDTIIKLHALKGNKWAAIATSLPGRTDNEIKNYWNTNLKKRLKQKGIDPITHKPISSTNQTGSEPKHHRLGSSGSARLLNRVASKYSINSNRDILTGIIIGNSTMIADDSQNFGDVDSPTKNTTSTLLNKMAAASSGFTSILMNNTSTSPGFSDNCSFSDGFTEFFSNEVISDMNVDNVGLMEELKGILSYGGADAGDIKESPEVNVSDEMDFLDSWNEEDDLDLEKFVSSLDSKVGVFV*
>Camar.1387s0022.1
MGRSPRCDESGLKKGPWTPEEDQKLINHIGKHGHGSWRALPKQAGLNRCGKSCRLRWTNYLRPDIKRGNFTAEEEQTIINLHSLLGNKWSSIASHLPGRTDNEIKNYWNTHIRKKLIQMGIDPVTHRPRTDHLNVLAALPQLLAAANFNNLLTLNQNIQPDAISIAKAQWLHSMIQVLNNNNHTSSSSFDINIFGQSSFLENRPNISENLYDPTQSLSHIDHDQPMESFSSPFGVFSQDINQDIIPPLISASPDESKQTQMMIKNKEILKHNEHTSNPSSTSTFTQEHQPWFDTIDDEASDSYWKEIIEQTCSEP*
>Camar.1404s0001.1
MSRKPCCVGEGLKKGAWTTEEDKKLISYIHEHGEGGWRDVPQKAGKSCRLRWANYLKPDIKRGEFSYEEEQIIIMLHASRGNNNNDLSSKKCSFKKSSSTSKLLNKVATRAASLGNILSASMEGTLMSSTTSHFQMDALDPFSNSSPEYIIDHMKEDITMNFDLNASQCDFSQFLEQFSNNVAEETETIRGYNEDLLLSDVSSTSVDEDIMMRNITDWSSYLADDSDFSYDMNQDY*
>Camar.1518s0009.1
MLDSGVDQVHHLNHDHDLYQKQHQQQGCRKGPWTPEEDKLLAEYVTSNGEGRWSTVAKCAGLNRSGKSCRLRWVNYLRPGLKRGQITPQEEGIIIELHSLWGNKWSTIAKYLPGRTDNEIKNYWRTHYKKKDKSLSKQDKVKSSRKQLGLQLQPQQPHEPQNQPSQLVSQNHMHLDNEQNITSSFSYPTSVINGQIHMPQSVTATSSDHSMIDEGNLWGSLWSLDDEDPHRFSGGWEQRTAADIAEKFNGGRIEAPPCGSWEYNAFNTGSYIF*
>Camar.1538s0012.1
MESECTTTRSSNPKSRQGRTSGPARRSTRGQWTPEEDEILTKAVRSFKGKNWKKIAEFFKDRTDVQCLHRWQKVLNPELVKGPWTKEEDEMIVQLIQKYGPKKWSTIARFLPGRIGKQCRERWHNHLNPAINKEAWTQEEELVLIRAHQIYRNRWAELTKFLPGRSDNGIKNHWHSSVKKKLDSYMSSGLLDQYQAMPLAPYDRNSGLHSAFMQSTMDGNGCLSGQAEKEIENLQMSSMAGQNGIMNMRQHFHPCENSHTNELAAYHPDQYYYPELQDISVSISETSYDMEDCSQFPNNCVSASTSQDYHFDFQDMSDSSLEMRHNMSELPMPYTSSLEAPTSTSDMDVATCTNPANVLTSETECCRVLFLDQESEGLSVSRSSTQEPHEVDQGGCQDPVLCASASDSQNSEATKSPMQSSSSTSIATPASGKENLRPAPLIITPDKYSKKSSGLICHPFEAEPNCRTSENGNFICINDPSSSTCVDEGLNNSSEEDQSYHLNDSKKLVPVNDFASLAEVKPHSFPKQETNMTSEQHHEDMGASSSLCFPSLDLPAFNDPLHNYSPLGIRKLLMSTMSCMSPLRLWESPTGKKTLVGAKSILRKRTRDLLTPLSEKRSDKKLETDIAASLAKDFSRLDVMFDESESQESISGMPQQTCLETNVKQKDDSEADVEHAESFSGVLSENNTNKQVLSPPGPSVTKAEKAQVSTPRNRLQRTLMATSDKEQHYSASLCLVINSPSRARSTEGHLANNETNNENFSIFCGTPFRRSLESPSAWKSPFYVNSLLPSPRFDTDITIEDMGYIFSPGERSYESIGMFTERNEHSNAFAAFNAMEISLSPSTDDAKKMNDLDKENNDPLMAEGRVLDFNDCESPIK*
>Camar.1548s0004.1
MSGPSRKNMERIKGPWSPEEDDLLQSLVQKHGPRNWSLISKSIPGRSGKSCRLRWCNQLSPEVEHRAFTAEEDETIIRAHARFGNKWATISRLLNGRTDNAIKNHWNSTLKRKCSGFSSEGQSCDFGGNGGYDGNLGEEQPLKRTASGGGGVSTGLYMSPGSPSGSDVSEQSSGAPHVFKPTARSGAVPEASTSGGDPPTYLSLSLPWNNRCETEDVRVNEATQVNENTVVDGGYTAELFPVRKEEVEEEKGISGFGGEFMTVVQEMIRTEVRSYMADLQRGNVSGGGSSGGSGGGGGSCMPQSVNSRRVGFREFIVNQIGIGKME*
>Camar.1553s0002.1
MRRSTCSDDSGLKKGPWTPEEDEKLVNYVQKHGHSSWTALPKRAGLNRCGKSCRLRWTNYLRPDIKRGRFSPDEEQTILNLHAVVGNKWSTIANHLPGRTDNEIKNFWNTHLKKKMINMGIDPMTHRPRTDIISSLSHLVSMSSNLRGFVDMQLQFQTDQEQTILKIQTEMAKLKLFQYLLQPPTMNNNINPNDFDTLSLLNTSNNLDLGSSFQDFNSIPSLIGPSSVFPEDNHFDVFTQRENLPVSPIWLSDPSSSNQSLLPSLDPSSAVSDDLIRNQYIIEDVNSNLMTCSSRQESGASASAAWPDHLLDDSIFSNIL*
>Camar.1601s0011.1
MGRPPCCEKMEVKKGPWTPEEDIILVSYIQQHGPGNWRSVPRNTGLLRCSKSCRLRWTNYLRPGIKRGNFTEPEEKTIIHLQALLGNRWAAISSYLPQRTDNDIKNYWNTHLKKKLNLLCQNGITNKDNTKMTEMSSTSCDYNNSNRSVNKGQWEKKLQTDVNMAKQALFQALSLDQPPSSIPPDPNSPKPHHHHSAAIGYASSTDNISKLLQNWTSSSSSMPNTSSLSNNRSSSTGEGGLLDHHSLISSNSESGSVDEKLNLMSETTNADMEATTTDDHGSLSLIEQWLCDDQGLVQCDEDLI*
>Camar.1633s0005.1
MHYSYLASSTFDDNLTLKDVHPSLINDASCIQNVHHKPFHANLDKPYVPSIVNHDLSHKNLSLKIPNTNSDNIPNLNISPHHFDIHPHTSDTLSKDIFRGIIPSPCTEAFEAYLRGISNDQDLFNMACSTSQSVEPKDVSNISHVQRENTMWENNQNQGLIFGTGSIFNLATVDFNLYGAPKSMGILGANEDTIMNQRQNNQIMIKDDLTKKNKRFQMRRECKPTRKASIIKGQWTSDEDRLLMQLVGLHGTKRWSQIAKMLQGRVGKQCRERWHNHLRPDIKKDGWSEEEDMILIEAHKEIGNRWAEIARKLPGRTENTIKNHWNATKRKQYSRRTKGKDKVSLALGNITLQNYIRSVTYNDDTVVPATSNSNANVVRKGMRDKGKAVIVADSSYDKKNNENECKYIVDGVMKLDLEKSSKSTSASGSTSGSRSGVTEVEEPMTDSWMVMHGCDEVMMNEIALLEMIARGHV*
>Camar.1639s0003.1
MGHHSCCNQQKVKRGLWSPEEDEKLIRYITTHGYGCWSEVPEKAGLQRCGKSCRLRWINYLRPDIRRGRFSHEEEKLIISLHGVVGNRWAHIASHLPGRTDNEIKNYWNSWIKKKIRKPHHHYNRHQPSITTVTMNVNATSTVSGAPSITTTSPIDNLHFDGFMDSPNQLNFTNDQETNTKIQETHFSHKTPLFMVDPTLPVLEGMFSQNIITNNNNKNIDHGTQRGGRGSVFEQSFLTNNMEEWDMNLPQQQPFQVPTMVSHLFNNSTNSNTETVISYNLPALVEGNVENISPIDNSAQDGDMASTLECLKKQELSYDQWIDSQQCSNFFLWDNLNINVEGSSFVGNQDPSMTLGSSALSSSFPSSF*
>Camar.1673s0007.1
MSGSTRKEMDRIKGPWSPEEDDLLQTLVQKHGPRNWSLISKSIPGRSGKSCRLRWCNQLSPEVEHRAFSPEEDETILRAHARFGNKWATIARLLNGRTDNAIKNHWNSTLKRKCSSGGGWTSDDGGYDGNLTDEQPLKRTASGGGGVVSTGLFMSPGSPSGSDVSEQSSGPVMPSPSHVFKPTARAGGVVIESPVKDPATSLSLSLPCVNESTQGRDTAELFPARKQEEDRVKGVSGFNRDFMTVVQEMIKTEVRSYMEELHGGNGSGGGGGSSCMVEGANGRSVGFRDFIRF*
>Camar.1684s0005.1
MVRAPCCEKIGLKRGRWTAEEDEILTNYIQINGEGSWRSLPKKAGLLRCGKSCRLRWINYLRMDLKRGNITAEEDEKIVKLHSLLGNRWSLIATHLPGRTDDEIKNYWNSHLSRKIYAFTAVRRNEHGLNVNDLVLSKSSSWCSCSSPGAKNTNNTKKKKGRTSRASMKKHKQMVRASQYIPQPKELESEINEGVHNEGVHNGNYEGKALGAYEWLDGEIERLMSSFVQECTSEEAVIKVNDVDFGQNKVCRSGGNSSCCVGLFEEEHGKLGNLEVDHNINVEKEREGGGLSSNSDENGDKDWWLGLCDSSEVGFGIDDELFGWEFQGTVPCKSDDLWDLSDFEEL*
>Camar.1699s0009.1
MGGRKPCCDEVGLRKGPWTADEDGKLVDFLRTRGASGGWCWRDVPKLAGLRRCGKSCRLRWTNYLRPDLKRGLFSEDEIQLVIDLHARLGNRWSKIAAELPGRTDNDIKNYWNTHIKRKLIRIGIDPNTHRPFDQQKVSHEKEETTLVNNGQDPPLQAEVPVVLQNDTSAGNLSQLADVDGDSIQPWSFLMENEGGGCSSVGELTMLLSGDITSSCSSSSSLWLKYGEFGYEDLELGCFDD*
>Camar.1703s0005.1
MKAPSTSQQGNKKGSHGRTCGPARRSTKGQWTPEEDEVLCKAVERFQGKNWKKIAECFKDRTDVQCLHRWQKVLNPELVKGPWSKEEDNAIIALVEKYGPKKWSTISQQLPGRIGKQCRERWHNHLNPGINKNAWTQEEELTLIRAHQIYGNKWAELTKFLPGRSDNSIKNHWNSSVKKKLDSYYASGLLDQSQSSPLIALQNRSIASSSSLMHCSGDEGNFRQGADAEESECSQTSTVFSCSQSTNDLLDEVKPANEEFYIPELPSGTEHQISNSPSHAGSYYPSFEDVKIVVPEISCEAESSKEYQNHNGLTKIRTTTSTEDHLQGVSDNAKQDLDLDCPQLLADNMEGDETDEACQALQNSVRLCDQPSLPNSDTGIYPQPQTLITDEECCRVLFPNTTNDNCIASGEQRQNLADPQKGKGSIPGDETENIPALSWHPSISNGSVQDCHLLGATALERKVDKNDGFIDTSEHVTSHGNADNDGILEQQEPSYIPKDSLKLVPLNNFTSPSRVNKISFPIDDNLAEKDKGSLCYEPPRFPSADIPFFSCDLVPSSSDLRQEYSPFGIRQLMISSMNCTTPLRLWDSPCQNKSPDVMLKDAAKSFSGTPSILKKRHRDLMSPVLDRRKEKMLKSAEASSLAKDFSRLDVMLNNCSSSILSERPDKKNESLELGGGTSSKLDQETRRSLVYYNDVEMQLSSPDKSGSRGDNKVNTTAKDASKQHETSLDTIQIGQISSERPFTADSIPLSVIAGNNTNTVESSVDIENFSIFDGTPFKKLLDTPSPWKSPLLFGSFLQSPKLPPEITFEDIGCFMSPGERSYDAIGLMKHLSEHTATAYADALEVLGNDTPETILKKRQLNKSVQGKENQHWPHNQLENRSQVECRALDFNDCGTPGKAKVTSASPGGYSSPSSYLLKSCR*
>Camar.1719s0024.1
MKKTGRGKERITSQKEEEGSVRKGPWTMEEDLILFNYILNHGEGLWNSVAKASGLKRTGKSCRLRWLNYLRPDVRRGNITAEEQLLIIQLHAKLGNRWSKIAKHLPGRTDNEIKNFWRTKIQRHVKLSPSETMNIRNGTGNIQSSVMTTMDQGSSSKSFDMAESLKSLEATTTSYTVMEQSNDSYWGDEDLWPVQFLTGDHNQPQMI*
>Camar.1729s0013.1
MEARSNPCVSVNGVKKGPWTTEEDQKLIDYIRFHGPGNWRTLPKNAGLQRCGKSCRLRWTNYLRPDIKRGRFSFEEEETIIQLHSVMGNKWSAIAARLPGRTDNEIKNHWNTHIRKRLVRSGINPVTHSPRLDLHDLSSLLDALLNQPNFSSAASSLLNPDVLRLASLLLPPQQPLQNLNPVYASNIHQNIQTPITSMSSQDSQLQAECTTPISNNETSYFDPMNARLEVSHADVLPPLSESLDLESLMSTPQHNSIEAEANSSSFFDFGFPDNFTFEDFMLN*
>Camar.1775s0005.1
MGFSSFQEYPFDLHCRGAFNGNAVESSNKRSMMKKKKRQQRGSSRVCSRGHWRVSEDSQLMELVAVYGPQNWNHIAEKMQGRRTGKSCRLRWFNQLDPRINKRAFSVEEEERLLAAHRAFGNKWAMIAKLFDGRTDNALKNHWHVLMARKLRQQSTSYFRRCNESAYNPTSHHNTFNLPPGTLDDEEMNLEKNSWKTLEDYTTNLQAQYLQEEYCSSRMPMQGPHHHYSTFPADSLALTLHVSIQEPSSSASLSSLSLPPSSAEHTVVATYFETTRPPAFIDFLGVGHQSHNI*
>Camar.1790s0001.1
MGRTTWFDNDGLKKGEWNAEEDRKLVAYINEYGLGDWRAMPKRAGLQRCGKSCRLRWLNYLRPGIKRGKFTPEEEEDIIRFHSLLGNRWAAIAKKMPSRTDNDIKNHWNSCLKKRLVRSGIDPMTHEPLVNVKATSSSTTSSPTLTPSSTTTTITTSSSTCSRLLNRLAAGISSRKHGLDRIKNVILSEPRQAVEEHKLMISSGEEEEEVNGCFMEIDDNLISTTSLDELIFEPYDVYQSEVDNQLDLFLEIHSLGQDLS*
>Camar.1796s0003.1
MGRAPCCDKANVKKGPWSPEEDVKLKDFIDKYGTGGNWIALPHKIGLKRCGKSCRLRWLNYLRPNIKHGGFSEEEDSIILNLYISIGSRWSIIATQLPGRTDNDIKNYWNTKLKKKLLGRQKQMNRQDSITNSNENNTSNNNNKSPQNLSNSALERLQLHMHLQNLQSPFSSFYNNPILWPKLHPLLQTTPDQNSKLASQETLQPLGVNVASHNNHTKLAELTDRVSPIYSENVEPSLNPSHGFQPNFGFSQDLQLDNHNMDLVNRGSSKEFFQVGNEFELTNDSSWWSDEVELERKTMPSSSWGSASVLDQNTEGMGILQDYAQMSYDSA*
>Camar.1848s0003.1
MVRTPCCKQEGIKKGAWTPEEDQKLIAYLQRHGEGGWRTLPEKAGLKRCGKSCRLRWANYLRPDIKRGEFTPEEDDTIIKLHALKGNKWAAIATHLRGRTDNEIKNYWNTNLKKRLKQKGIDPTTHKPVNSTDQTGFDPKNRKLGSSGSARLLNHVASKYAVDLNRDLITGIIIGNSTSQNSGKVDSPAALMNNTTASSGFSDNCSFSDDITEFFSNQEIINDMYMSVDNVGLMEELEGMLSYDNAGAGEVKGSPEVNVATEMEFLDSWNVEDAMDLEKFVSSLDSKIGVFV*
>Camar.1864s0016.1
MGRSPSSDYSGIKKGPWTPDEDEKLVNYVQKHGHGSWSALPRLAGLNRCGKSCRLRWTNYLRPDIKRGKFSPEEEQTILNLHAVVGNKWSTIANNLPGRTDNEIKNFWNTHLKKKLIQMGVDPMTHRPRTDVLSGLSQLMSVSSNLRGFVDMQQQFPIDQEKVILKLQTEMAKLQLFQYLLSMYNNINPNDFDTNLSLLNSIASFKDTTTSNNLDLGSYLQDFNTLPSLKSLNSNTGSSSFSPQNLDDNHFKFFSQRENLPVSPIWLSDPSSTNQSLLPSLDPSSVVTDNLIRSQYVIEDVNSNLTSSSSQESGASASASAAWPDQLLDASIFSDIP*
>Camar.1869s0003.1
MSSNFNPSSSYSPDEGEVKMEDECVENKQSTAASCSSLSEGSSSSFLKSPVVASPPTVSPTHRRTSGPIRRAKGGWTTEEDETLRQAVCRYNAKSWKKIAEFFPDRTEVQCLHRWQKVLNPDLIKGPWTQEEDEKIVELVGKYGPAKWSTIAKSLQGRIGKQCRERWHNHLNPGINKEAWTPEEELALMNAHRVHGNKWAEIAKVLPGRTDNSIKNHWNSSLKKKTEFYLANGALPPSAAKTGVIDSTTKRPLFYQRRDSVTVAQTSLQITKPDEDGRDQLNSSVPLQEVVAASPMTSVSEYARSPQLPNPEASPENGYHLYYKNPQTECSMASEADKQRMYGYEFGCSPSASPVIFFTPPPPSRKEYSNGLRPTSPESYLREAARTFPNTPSIFRKRRRRMSTVVVSDSDKAAKTDEEAAMEAVVVVDEKVNEVSESPDIEEKQSNVGSNAYNLSPPYRIRSKRTAVFKSRQLEFISAVEEKAGDDETKSSDKDKVL*
>Camar.1884s0013.1
MGRKPCCDKKDVKKGPWSLEEDEILVEYIKRNSHGSWRLLPKKAGLLRCGKSCRLRWTNYLRPDIKRGPFTPQEEKLVVQLHAILGNRWAAIAAQLPGRTDNEIKNLWNTHLKKRLLTMGLDPKTHEPLGLTKQAPASPTTRHMAQWESARLEAEARLSRESMLFSPSSGGEVRYDCDHFLRIWNSEIGESFRNLGVSTTTSQSPPCSRTTSSPSALVGKEIVMEIHHGSDSSSSSPSDLSSDSALQLLLDFPISDDDMSFLEVNIGSSSYTESHVGF*
>Camar.1911s0005.1
MADRIKGPWSPEEDEQLRRLVVKYGPRNWTVISKSIPGRSGKSCRLRWCNQLSPQVEHRPFSAEEDETIARAHAQFGNKWATIARLLNGRTDNAVKNHWNSTLKRKCDHRYEDHRPAKRWVGDGSPPGSPTGSDVSDSPSVGLFRPVPRAVLPLPNETTSSSCSDDPATSLSLSLPGAEESTNINNTWSRQNNNTTSFFLPLEEMGKSFAGNGGEFMAVVQEMIKAEVRSYMAETNGGFRDNGMFTMSQIGVGRIE*
>Camar.1920s0004.1
MGRPPCCEKIEVKKGPWTPEEDIILVSYIQQHGPGNWRSVPKNTGLLRCSKSCRLRWTNYLRPGIKRGNFTQHEEKTIIHLQALLGNRWAAIASYLPQRTDNDIKNYWNTHLKKKLQLQRQNGITNEDITETSSCNNNNSICTNNKRIANKGQWEKKLQTDINMAKQALFQALSLDQPTSSTSPDQHHHSATATYASSTDNISKLLQNWTSSSSSLPNTSSLSNNRSSSTGEVGVLDHQHSLFSPTSESGSVDEKLNLMTETSIFKGESKPNVDTEATTDDHGSLTLIEQWLFDDQGLVQCDDDQEDLIDVSLEGKSTDTSCQDLF*
>Camar.1936s0002.1
MGRSPCCDENGLKKGPWTPEEDQKLIDYINKHGHGSWRALPKLADLNRCGKSCRLRWTNYLRPDIKRGKFSAEEEQTILHLHSILGNKWSAIATHLQGRTDNEIKNFWNTHLKKKLIQMGIDPVTHQPRTDLFASLPQLIALANLKDLIEQTSQFSSIQAEAAQLAKLQYLNSMLNSSASLSNNNSPSSSILDIDQNHAMNLLNSMVSWNKDHSQNFNPSNDQNQGLFPLGSIVDSTTQPLQQQEYHLNNSPSEHGDPLLDYVPFNLQTPLNSEDHFIDNLVKHPLGQDQDHDDPSSWILPSLIDNSPTKNAMPSLPYNNPADASSSSSYGSGDAASLYWTDLCFDETIINDIS*
>Camar.1960s0012.1
MEHRRIAHGAAPPLTAVERFLYGQNNDPLCPKKQKGSRERHPPIVKKPTPIEIVNDNKENTTFGPRKEKHLVVGRSPNGDMVVKDATTKKRPYKNLIKGQWTSEEDRKLIRLVRQHGERKWAVVSERLEGRAGKQCRERWHNHLRPDIKKDGWSEEEERVLVEAHTRIGNKWAEIAKLIPGRTENSIKNHWNATKRRQNSKREKKRQANADNNDSDLSPAAKRPCILQDYIKSIDNNNKDNDDNKNENSVSVLSTTPNPDQVYSDGDSASSVVGDPYDEELVYLQNIFENHPASLDNIGLSLTSDEVNQSSSSEFTIKNPNPNSHNVVQTHHHHDQATVAVPANTSHLASDIYLSYLLNGTTSSYANPYFPSSSSPTSSTTVEQGVHSEFLPPQADSTGERRDMDLIEMISASTQGSNISFPSF*
>Camar.1967s0002.1
MGRSPCCDQDKGVKKGPWMPAEDDKLMAYIAKNGYGNWRSLPKLAGLNRCGKSCRLRWMNYLRPDIRRGDFTDEEESTIVRLHALLGNKWSKIASHLPGRTDNEIKNYWNTHMRKKMLQMGIDPITHEPRTNNLSPILDASQMLAVAIGNGQFGNSNLFNNNTALQDLLKLQLIHKMLQIITPKAIQNINSFNTNSLNTKPEPVLNNSKTSLMNHRQEPAAGQLNAIDPHVFTNKTENENSMPSFEDDWDCFKDNHLPGLVMNSQENMNSSKPDTGMMMPNYY*EPAAGQLNAIDPHVFTNKTENENSMPSFEDDWDCFKDNHLPGLVMNSQENMNSSKPDTGMMMPNYYGDQLREIPSTGSVSVSPQTSGLNYPGTTQHSSGLDVLEDLEKFLDDETSDSCWKSFLDLTSPTSSPGLW*
>Camar.1969s0014.1
MEETTKKTKKNDDSKKKERHIVTWSQQEDDILRKQISLHGTDNWAIIASNFTDKSTRQCRRRWYTYLNSDFKRGGWSPEEDTLLCEAQRVFGNRWTEIAKVVSGRTDNAVKNRFTTLCKKRAKYEEATAKDNSLASCLNSNNKRMLLPDCGISTPQKAETHSPLAKKMRRSNIPDLTVFRGYGDRSHIKVNSGVNQHHYGNRSHIKVESPVNQQIRPPFLVLAHNEEKNQTNSAKESEGEDKSNQEVFLKKDDPKAASLMQQAELLSSLAQKVNADNTEQSMETAWKVLHDFFNKSKENDLFRYGLPDIDFQLEEFKDLVEDLRSSNEDSQASWRQPDLHDSPASSEYSSGSTTMPHSSGDPTQQPISGSQTATQQVDLLPDNGIVSADSTVEQVDLLSTCHDVLDNQNEIVPMSVEEEFKSPVQVTPLFRSLAAGIPSPQFSESERNFVLKTLGVESPCPSANLSQPPPCRRVLLDSL*
>Camar.2018s0014.1
MVCKSETTNKKLKSKEKQRKGLWSPEEDEKLRSHVLKYGHGCWSSIPVQAGLQRNGKSCRLRWVNYLRPGLKKGEFTKEEETILLSLHSILGNKWAQISKYLPGRTDNEIKNYWHSYLKKSVVPSTKHETTRTPQTDSVTDSVKTLESTTVRSSSCIDVSESFSAKVSNLSPSLVFSEWLDHSLVMDQSPQKCSYVHDHIVPEERGFAGTFGRPFHENNNSLDDLLPNSNFLMQDEIEFCASFSDSFLVDGLLSEQRSMYM*
>Camar.2078s0002.1
MKREMKAPNVTEGNLQGKHGRTCGPTRRSTKGQWTPEEDEVLCKAVERFQGKNWKKIAECIKDRTDVQCLHRWQKVLNPELVKGPWSKEEDNAIIALVEKYGPTKWSTISQHLPGRIGKQCRERWHNHLNPGINKNAWTQEEELTLIRAHQIYGNKWAELTKFLPGRSDNAIKNHWNSSVKKKLDSYYASGLLDQCQSSPLIALQNRSIASSSSLMHSSGDESNFRQGADAEESECSQASTVFSCSQSTNDLLDEVKPANEEFYIPSGLDQQILNSPSHAESYCPSFEDAKIVVTEISCEAEVRTTTAIEDLLQGVSNNVKHDHDLDFPQLLTHNMEGDEKTEACQAFQNPVRLTDQPSLPNLDTCIHPQPQTLIRNEECCRVLFPNSIKDSGTSSGEQGQNMVDPPKGKGSLCSPSAEADAHETGNIWHHSNSEGLAGHNGVPLLYSAGKDSVLLHNDSIQGCHLLGATALECEADTNDGFIDTDGHVTSHGNDDNDGITEQQEYITKDSLKLVHLNNFASPSRVNKIYFPIEEKPAEKEKGSLCYEPPRFPSADIPFFSCDLVPSNSDLRQEFSPFGIRQLMNCATPLRLWDSPRHAKSPDVTKSFSGAPSILKKRQGDLLSPMLDRRKEKMLKSAKASSLALDFSRLDVMLDDADDCNSSRLSERPDNKTICASSSEAKEDPKENLESGGVSSAKTDQETRRSLVYYNDVEMQLKSPDKTGSIPDSRVNIVGKDLFTGDSIPLSAITENKTNTAESSVDIENFSIFDGTPFKKLLDTPSPWKSPLLFGSFLQSPKLPQEITFEDIGCFMSPGERSYDAIGLMKHLSEHTATAYADALEVLGNDTPETILKKRRLNKSIQGKENQHWPHDQL*LWFFLAKSKVASRNYDIGCFMSPGERSYDAIGLMKHLSEHTATAYADALEVLGNDTPETILKKRRLNKSIQGKENQHWPHDQLVNRSQVEGRALDFSNCETPGKAKASSASPGGYSSPSSYLLKSCR*
>Camar.2123s0012.1
MDFKKEETLRRGPWLEEEDERLVKFVTLLGERRWDSLARVSGLKRSGKSCRLRWMNYLNPSLKRGPMSQEEETIIFQLHAFWGNKWSKIARRLPGRTDNEVKNYYRTHYRKKMEAQNYDKIIGWSANTGEKLLHKYKETEITWTRTTTQENGFDRTAKEPMVLISMDSDKETDGGVCQRESFGVMSSPYENRISDWISEISTDQSNANLLEERSENNININVGSCWFQESRDFEEFPCSLWS*
>Camar.2132s0004.1
MGRSPCCDENGLKKGPWTPEEDQKLIDYINKHGHGSWRALPKLADLNRCGKSCRLRWTNYLRPDIKRGKFSAEEEQTILHLHSILGNKWSAIATHLQGRTDNEIKNFWNTHLKKKLIQMGIDPVTHQPRTDLFASLPQLIALANLKDLIEQTSQFSSIQAEAAQLAKLQYLNSMLNSSASLSNNNSPSSSILDIDQNHAMNLLNSMVSWNKDHSQNFNPSNDQNQGLFPLGSINIDSTTQPLQQQEYHLNNSPSEHGDPLLDYVPFNLQTPLNSEDHFIENLVKHPLGQDQDHDDPSSWILPSLIDNSPTKNAMPSLPYNNPADASSSSSYGSGDAASLYWTDLCFDETIINDIS*
>Camar.2155s0002.1
MKERQRWSGEEDALLRAYVRQFGPREWHLVSERMNKPLNRDAKSCLERWKNYLKPGIKKGSLTEEEQRLVIRLQEKHGNKWKKIAAEVPGRTAKRLGKWWEVFKEKQQREEKESNKRVEPIDESKYDRILESFAEKLVKERSNNNIGSVSVSVPVSVPTVMANQQAPPPTSNHVIPPWLPTPRNGSNGVVRPPSVTLTLSPSVAATPPQQPIPWLQQQQPEASPGGLVLGSMIPSSSNESVFMSELVECCRELEEGHRVWAEHKKEAAWRLRRLELQLESEKTSRQREKMEEIEAKMKALREEQKMAMEKIEGEYREQLVGLRREAEAKDQKLADQWTTKHIRLTKFLEQHMSCRQRLLDRP*
>Camar.2164s0007.1
MGRPPCCEKTGVKKGPWTPEEDIILVSYIQEHGPGNWRSVPTNTGLRRCSKSCRLRWTNYLRPGIKRGNFTEHEEKMIVHLQALLGNRWAAIASYLPERTDNDIKNYWNTHLKKKLKKINESGDEDNDDFSSSKTISQKQHQSSNKGQWERRLQTDINMAKQALREALSLDKKPSSSTPIMPQNIPSFTSVLLDSCHDPSSSSSSTTTTTTTISNNTNVYPSGVYASSAENIARLLQDFMKDTPKPLNLTSSSPVSETGPLASAASEEGGEGFEQSFFSFNSMEATQNLTQETHFFHDQESKPTIAMDQDFGLISQGSLSLLEKWLFEENMVGMSLEGQEAMF*
>Camar.2196s0004.1
MGHHSCCNKQKVKRGLWSPEEDEKLINYINTYGHGCWSSVPKHAGLQRCGKSCRLRWINYLRPDLKRGSFSPQEAALIIELHSILGNRWAQIAKHLPGRTDNEVKNFWNSSIKKKLMSHHYHHHHHGHHHLHHTSSMASLLTNLPYHNVFNAATAGEDEGSRFMSNIIANTNPNFITQSHLPLPNSHHVMTPLMFPTSREGDVKYLTTTNTNQSHPDNNLYNNLDILSATPFINIHHHHHDNDPQWPSLPELPASTISTFQESLQDYNNDDGGDKLNVFVTPYNENGDPRSFPLVATKLLCGQVLEGEAISQDHGLILPATYDFQMPGDHRRVDSYINHMIIPSSSSSSSPISCGQYVIT*
>Camar.2229s0003.1
MDTTTKSKRGKEGITSHKDEEGTVRKGPWTMEEDLILFNYILNHGEGLWNSVAKASGKSCRLRWLNYLRPDVRRGNITAEEQLLIIQLHAKIGNRCL*
>Camar.2243s0005.1
MKEEDFPFQVVDQSKSTGFLQDFHHLDHDHQFDHHYHGSTTSSNPLPGIQTMSSCINSSPFEHCSYQENLVDEHVPMDMEQNNMMVIKPMNFVKKKTALVKGQWTAEEDRILIQLVERYGLRKWSHIAQVLPGRVGKQCRERWHNHLRPDIKETWSEEEDRVLIEFHKEIGNKWAEIAKRLPGRTENSIKNHWNATKRRQFSKRKCSSKYPRPSLLQDYVKSLDLKALSSSSVPARGRRKDSNKKKDIMEVEEKNNKDEDELYGQDRIVRECVFNDDFGFSGKLLEEGCSIDSLLDDLPQPDIDAFAHGF*
>Camar.2254s0011.1
MGHHSCCNKQKVKRGLWSPEEDEKLINYINTYGHGCWSSVPKHAGLQRCGKSCRLRWINYLRPDLKRGSFSSQEAALIIELHSILGNRWSQIAKHLPGRTDNEVKNFWNSSIKKKLMSHHHHVSSMASLLTNLPYHNGFNATNGDDEGSRFMSNIIITNTNPNFISPSHLPLPSPQVMAPLIFPTSRERDFKFPITTNTNQSHQDNNLYNNLDILSTIPIINSHHHHHYDNDSQLPSLPDLPASTISTFQETPQDYDDGNEVFVAPYNNNDDDPLVATKLSCGQVLEGKVLSSSPITQDHGALLIPNTYNLQMPGDHHNRVDAYINHMMITSSSSSLSPITCGQYVIS*
>Camar.2271s0013.1
MGRQPCCDKVGLKKGPWTAEEDKKLINFILTNGHCCWRALPKLSGLLRCGKSCRLRWINYLRPDLKRGLLSEHEEQMVIDLHAQLGNRWSKIASHLPGRTDNEIKNHWNTHIKKKLRKMGIDPMTHKPLPEQDGSQQAQGSKKILVPHDDKNTKQDQEDKQTKEKQEQHQLGKDLDKNNTSIFTDDGFCIDEVPLLNPHEILLDFSFAHHHTSDDNAHINISNSTSPSSSSSSSSTSSCIASVPGEEFSKFLDEMEIIDLKWLSSDDSSGDNIATFHNNVDTMNLWDINDLSSLELFMNDHEDGFVGSGCSRMV*
>Camar.2306s0003.1
MGRAPCCDKTVVKKGPWSPEEDAMLKSYIEKHGTGNNWISLPHRIGIKRCGKSCRLRWLNYLRPNLKHGGFTDEEDYIICSLYITIGSRWSIIASQLPGRTDNDIKNYWNTRLKKKLLSKQGKAIHQLNLGLKPETTSEISSFGQNKILTFYDENVKPPSNQILHNQMADINPSITSLAMEEKRMVKDPILESFSWEQNKVWFDIDHDAASSSYHHHKSPQVNSMTTSSSSIGTNSSLQLSHYNDHGDQEMSFMAGFENLQAALFDEIIINSNTTEIGFHGTETLNDNCLGHDINSYTDYLL*
>Camar.2310s0005.1
MADRVKGPWSQEEDEQLRMMVEKYGPRNWSAISKSIPGRSGKSCRLRWCNQLSPEVEHRPFSPEEDEAIVSARAKFGNKWATIARLLNGRTDNAVKNHWNSTLKRKCLGGGCGGETEEEQDRAKKRRSVSSESAPPPPPVDTGLYMSPESPTNDQVFKPMRVPSPVEMTSSSEEDPATTLSLSLSLPVSQESSHSSSLIPRFESQMKINVEERGEARRAEFMTVVHEMIKAEVRSYMAEMQRNSGGGFVVGGGFYDSGITPKVE*
>Camar.2373s0002.1
MSGSDLTGLVLLEYVRKHGEGNWNPVQKNSGLLRCGKSCRLRWANHLRPNLKKGTFSSDEEKIIIELLIFSHKIKIVLKILPGRTDNEIKNYWNTRMKRRQRAGLPLYPDEIHHQGIYKEFEFNYQNHPNHQRMIQYTNSSSTPSSSSSFSSSSSQPQNNLCLDSSMFSLYNNNPEDDNNQFGFFLPLSSSSSSNDFCTTNKKDIDAMSYSSLLMGDHKMMSHNYFPSGLDNTVNTVLELPSVQTQAHESRALSRGGIFKGEGQEKRVEIDFENRFIDHLNSSHQSSYETTSNLYKNNNEPTLVKAAMDDDEDILMSLLNNFPSTTQSPDDWY*
>Camar.2505s0006.1
MGRPPCCDKIGVKKGPWTPEEDIILVSYIQEHGPGNWRSVPTHTGLRRCSKSCRLRWTNYLRPGIKRGNFTQHEEKMILHLQALLGNRWAAIASYLPERTDNDIKNYWNTHLKKKLKKMNDSCDSTINNGLDNKDLSSSNKNSTSHQSSGSNKGQWERRLQTDINMAKQALSDALSLDKPQNTLHFSITDLGYGPSSSSSSTTTTTTSNTKPYPSGVYASSAENIARLLQNFMKETPKTVFPSPVSATERAITTADSSPSTTEGGEEEFDRSLFSFNSMDEVEEKPKLIDLDINGLITQGSLSLLEKWLFDEQTHEQTHDMITNNNLSKEGQEMLF*
>Camar.2509s0012.1
MEMSRASNSFDNKKVSCQRGHWRPIEDDHLRQLVEQYGPKNWNFIAQHLHGRSGKSCRLRWYNQLDPNITKKPFTEEEEERLLKAHRIQGNRWASIARLFPGRTDNAVKNHFHVIMARRKRESLSSTSISTFNQSWHSILSPSSSLTRLNRSQFGLWRYQKDKSSPGLWPYTFVSTPRDDHQFGSSSISNVVHKEIYPERRKSKELVDHHHSDAFHAATSDSKKNSGEDGPSMGDDGGKKNVAFIDFLGVGLVS*
>Camar.2523s0008.1
MRKPEVGIAATQQVKKMKKGLWSPEEDSKLMQYMLSNGQGCWSDVAKNAGLQRCGKSCRLRWINYLRPDLKRGAFSPQEEDLIIRFHSILGNRWSQIAARLPGRTDNEIKNFWNSTIKKRLKKMSETSNPVNNSSSSPNASDSSSNSSSSLEFKDIIGSFMSLQEQGFINPSLTNIPTNNNPLVSTPHMFSHSCNDDFTPYADGLYGVNTGLQGELYFPPLECEEGDWYKADINNHLDNMNTNGAGNVPEGMRMEECWDLDQLMNTEVPSVYFNFNQSV*
>Camar.2595s0003.1
MDKRGGISSGGSGSSGEAEVRKGPWTMEEDLILINYIANHGDGVWNSLAKSAGLKRTGKSCRLRWLNYLRPDVRRGNITPEEQLIIMELHAKWGNRWSKIAKHLPGRTDNEIKNFWRTRIQKYIKQTDVAATATSSVGSQSSEINDQAASTSGRNVFCAQDQAMETYSPTTTSYQHTNMDFNYGNYSAPVAPVTTTATTADYPIPMSVDDQTGENYWGMDDIWSSMHLLNGN*
>Camar.2595s0005.1
MLQGRVGKQCRERWHNHLRPDIKKDGWSEEEDKMLIAVHKEIGNKWAEIARKLPGRTENTIKNHWNATKRRQHSRRSKRKDETSLALGSSTLQNYIRSVTCNEDTLMTSANSDANTSAKFGPKYTRGKGKALIVVASDYDKNNDYENECKYIIDGVMNLGLDYGREMSSSAVTSISGSTYGSGSGSTSGSGSGSTAEFDEQMTDSWMVMHGCDEVMMNEIALLDLFAHGHI*
>Camar.2620s0001.1
MGKVRHDSGSGDDIAIDKTFQKGPWTSAEDQLLVAYVEKHGEGNWNAVQKHSGLSRCGKSCRLRWVNHLRPSLKKGAFTDKEEQRVIELHASMGNKWARMAAQLPGRTDNEIKNFWNTRLKKLQRLGLPIYPDEVREQAMNAAAQNGQNSESLDGHHSQESLEPECLEIPEFDFKYLQLNNCSSYYQSVLRNGPMGDLMKHSSFQPNTTYNNMMGSSYMTPNRKRFREPETEFLDTGGYASNDQTAQLWNYPFPESIPQQFHDVPEGHLLCNATYSSPSGPEEAEKLELPSFQCFDPPGDWETQNSNLIPAVESDSSLVQSPLVDCPSSFCDGLLESVVYGSSGEKQTDPDSASSLLGHIELTPATANNSGHNSSFETELVHFGATSSNERRRASFDGGDWIRQLLGEDRDCTK*
>Camar.2658s0008.1
MGKITKSGERPKQRQRKGLWSPEEDQKLKSFILSQGHACWTTVPILAGLQRNGKSCRLRWINYLRPGLKRGTFSAEEEEIILTLHSSLGNKWSQIAKYLPGRTDNEIKNHWHSYLKKRWLKSLPQLKTERSNLTESSSSQLSCGKRNPETLDHVISFQKFPEKPSSSPSQGSNKNMPNLFFSEWITSSDPHINYSSDFTDSKHINQTQNRIEDEELMMMNNSYSSLEDDVIFRTEFQQHDHHEFADYFASEDFLINSDVTYI*
>Camar.2678s0013.1
MGRKPCCDKKDVKKGPWSLEEDEILVEYIKRNSHGSWRLLPKKAGLLRCGKSCRLRWTNYLRSDIKRGPFTPQEEKLVVQLHAILGNRWAAIAAQLPGRTDNEIKNLWNTHLKKRLLTMGLDPKTHEPLGLTKQAPASPTTRHMAQWESARLEAEARLSRESMLFSPSSGGEVRYDCDHFLRIWNSEIGESFRNLGVSTTTSQSPPCSRTTSSPSALVGKEIVMEIHHGSDSSSSSPSDLSSDSALQLLLDFPISDDDMSFLEVNIGSSSYTESHVGF*
>Camar.2690s0013.1
MGRPPCCEKIGIKKGPWTPEEDIILVSYIQEHGPGNWRSVPTNTGLLRCSKSCRLRWTNYLRPGIKRGNFTPHEEGMIIHLQALLGNKWASIASYLPQRTDNDIKNYWNTHLKKKLNKSESEERSISENMALQTSATRNTTNHKSTYASSTENICRLLEGWMRASPPKSNTAKFLEEKLQNQTTKLMDHHHNHQFPCEHVQGSWEEGHSKTINGDDDQGFHVHQKESEKNVKCDRNVQEDGDGDDHNNATPPLTFIEKWLLEETNTRGQMEEMSHLMELSNMF*
>Camar.2697s0008.1
MGRHSCCYKQKLRKGLWSPDEDEKLLNHITSHGHGCWSSVPKLAGLQRCGKSCRLRWINYLRPDLKRGAFSPEEENLIIELHAVLGNRWSQIAAKLPGRTDNEIKNLWNSSIKKKLKQRGIDPNTHKPISEVDKDKPTTSSNDHKSLCSSSTTNQDFYLERPSDFFNYFGLQKLNFNSNLGHSVDTSLCTMIPVQFSTGNMVASVFQTPSCVKPSISLPPENSSRTVSGGDHAAPNWEFQTSNTSSFIDNGGFTWSVPNSSPSLVKPNHNFEELKWSEFLNTSFFNGSTVSSQQIYIKSEADYLANVSSLTDPWCQSETESLNTPEASNVFCKDLQRMAVSFGQSL*
>Camar.2726s0001.1
MENYVDESGFAPLNQTSFTRDQEHMKEEDFPFEVVEQSQPTSFLQDFHHLDHDHQFDHHYHHHHYGSTSSNPLLGIQTTSSCSNNAPLEHCSYQENMVGFYESKPHLMSHHHFQASDNQYFTHNHHKEISMVDEHDPVDLEQNKMMMMRMLPFDYFPPTEIIKPTNFMMPDEVSCVSADNNCYKPMSFNKTKPFLTRNLSSSSSSSSWKGKNKTTLVKGQWTAEEDRILVQLVEKYGLRKWSHIAQVLPGRIGKQCRERWHNHLRPDIKKETWSEEEDRVLIEFHKDIGNKWAEIAKRLPGRTENSIKNHWNATKRRQFSKRKCRSKYPRPSLLQDYIKSLDVEVLSSISVPARGRRRESNKKKDVVAVKDKKEKEEEFSGQDRVVADCLFNDDFGFNEKLLEEGCSIDSLLDDLPQPDIDAFVHGI*
>Camar.2767s0004.1
MGRPPCCDKSNVKKGLWTAEEDAKILAYVAIHGVGNWSLIPKKAGLNRCGKSCRLRWTNYLRPDLKHDSFSPQEEELIIQCHKIIGSRWSSIARKLPGRTDNDVKNHWNTKLKKRLVKMGIDPVTHKPVSQVLTEFRNISGHGNSSEPFVRNFKTEPSNNSILTQSNSAWEMIRNTTTHESYHNSPMLFTNPTSSDYQTSPFHFSNHSNYPLNGTTSSCSSSLSSASITQPNQGAQAPVPTFCWSDYLLSDPVLPQTQVVGSSATSNITFAHFNSQGECSSQNTALKASGTCHSASSFVDEILDKDQEMMSQFTRHILPSFIKRLCLQVRAKHIVIIKT*
>Camar.2777s0001.1
MRKKISSSGEEGNNEYKKGLWTVEEDKILMDYVKAHGKGHWNRIAKKTGLKRCGKSCRLRWMNYLSPNVKRGNFTEQEEDLIIRLHKLLGNRWSLIAKRVPGRTDNQVKNYWNTHLSKKLGIKDPKTKTNGDIVCQITLTNPTETLEETNISNINDNNEIQEDRQGSNYLSSHWVRDDEFELSSLTNMMDFIDGHCF*
>Camar.2800s0006.1
MADRIKGPWSPEEDEQLRKLVVKYGPRNWTVISKSIPGRSGKSCRLRWCNQLSPQVEHRPFTAEEDETIARAHAQFGNKWATIARLLYGRTDNAVKNHWNSTLKRKCGGFDSTAEDHRPVKRSVSDGCPPVGTGLYMSPGSPTGSDVSDSSTLPVLPSVEIFKPVPRAGGVVLPLPIETSSFCEDPATSLSLSLPGADVSEESNRSHESTNIYTSSRQNTNTMPFMQFSGGFRGAIEDMRKSFAGNGGEFMAVVQEMIKAEVRSYMTEIQRNHNGGGGGFAGGLRDSGMIPMSQVGVGRIE*
>Camar.2858s0001.1
QCRERWHNHLNPTIKKTPSTREEELILVQAQRDQGNKWAEIAKLLPGRTENNIKNHWNCSLKRRSEHLVRSPLSGCGPCGSESSVIINQNNMRPESYKPFQIKEAANRDSLELTLVPMNWRNTPSFTKEETTNSSSIESYWLRGSSKVEITHWAPSSSDYHYKNLWLTPQLTTPSSVKLPVSLETQQSCSDKQEVSEIIGRWRMAASTFENTPSIISKRRSPASWLKRRNDSPFQRGPRTLLSREEEYSVSNSSSSSSSKRCNTCSGSKPLERRLEFDFI*
>Camar.2905s0005.1
MNVTVVGSVGLRKMGRKTWVDDDGMKKGEWTAEEDQNLVAYITEHGICDWRTLPRKAGLQRCGKSCRLRWLNYLRPGIKRGKFTPQEEEEIIKLHAVLGNRWAAIAKEMDNRTDNDIKNHWNSCLKKRLFRKGIDPMTHEPIINNLTVTTTNEECGSSSTTTSSSTSSPSGSACLLNKLAAGISSRQHDLGRIKNMLLEPRITISDQDEKEGLQKDHKIGDEEEEDDFLIWDDEEFRRFLETDEMDYEMTSYGSLFYESADILDQIF*
>Camar.3077s0004.1
MGKRASSIMNKNELNRGAWTDQEDKILRDYIMIHGEGKWSTLPNQAGLKRCGKSCRLRWKNYLRPGIKRGNISSDEEELIIRLHNLLGNRWSLIAGRLPGRTDNEIKNHWNSNLHKRLPKSLTNQQKSRKHSNMNNGCVIRTKAIRCTNASTFQKQGSGGSTSLLPVKEQMRNLMDHQADSSLLGDLEIDFDKIQSEFFFPDLVHFDGLGCGNVTSLVSSEEILGHFARSDNFCQGNLDLNRPFTSCLHEEDWFRDFNS*
>Camar.3312s0006.1
MNRESLYESDDDEEEEDDDIGEDLEDLRRACIVSESNSDEVISKSGSVEPDEGGGGGGGGEIPLDSENEDDFEMLRSLKSQLASSTGPPTGGLSLPSDSESDDDFELLRSLKSQLALSMNASLPPTSLSDDDDDDSFETLRAIRRRFSAYANLDQDGAFVNDSLGKKKQVEKVVTLPDSEGTQAGDSVDLHENTPLEPTCQSSSFPEAAQAFVEAIRRNRAYQKFLRKKLTEIEAKIEQNEKHQKNVKIVVDFQASCKRITKQALSQGKDPRLQLISTPKCGPRDSSEGDDKKISPLTFGPPENPCVANYRMAVKNYPVSVNRRSWSTEENENLAKGLKQQIQETLLNEAIERSSDLEGSTDDIDTINESIKNLEITPEMMRQFLRKVNWDQVASMYFKDRSAAECEARWMTSEDPLINHGPWTAEEENNLRLIIQEKGFTDWLDISVSLGTNRTPFQCLARYQRSLNADILRKEWTAEEDDQLRAAVELYGEKDWQTVANALEGRAGTQCSNRWKKTLHPTRTRVGKFSSEEEKRLRVAVTLFGAQNWHKIARFVSGRTSTQCREKWANCLDPNVNHGKWTKEEDAKLREAMTEHEIGNWSKIAAHVPRRTDNQCRRRWMQLYPHQVPLLQEATRLRKEAIVGNFVDRESQRPALLECKFLALPEISLEPEPAVKKKRKARPKKSDAECESEASSASKDRRPKRRRKGLERCSGDVCRQENETVCENNKNQDNGGEVRSLEWYNENQNNVKEKQRRRRKSVAETSNNSTVTTDCSQVKVGVKKLTPRRKVSAVVPVENQDAPN*
>Camar.3330s0004.1
MVRPPCCDKGGVKKGPWTPKEDIILVTYIQEHGPGNWRAVPTNTGLLRCSKSCRLRWTNYLRPGIKRGHFTEHEEKMIVHRQALLGNRWAAIASYLPQRTDNDIKNYWNTHLKKKLNKANQDSHQELNQSRERSSLSSSPSSSSANSNSNISRGQRERRLQTDIHLAKKALFEALSPAVALSITSTLAITATTSSSSESKRSSTSASGFLETQETSTTYASSTENIAKLLKGWVKTSRKTHNSVDQGFLQILRPKK*
>Camar.3448s0007.1
MVRTPCCRAEGLKKGAWTQEEDQKLIAYVQHHGEGGWRTLPDKAGLKRCGKSCRLRWANYLRPDIKRGEFSQEEEVSIINLHAVHGNKWSAIARRLPGRTDNEIKNHWNTYIKKRLIKKGIDPLTHKPLGGKSSDRPETSPDKSSVHQENDVNKKKNKSSGSSSARFLNRVANRFGKRINHSALSGIIGSGGHTTPTTSASESEKSTSSSSKPNSLNHHFNQNMILVTTYVSSSTFSNDTSPPVMYDNIFDDIEDMTGFSSTFLNDTSHDGDFLMLDESCLENTLFTRELAMILEEDKTETTSFIERHVTPIDEVNDYSFEGIDNWFG*
>Camar.3457s0004.1
MGRSPCCDKFGLKKGPWTSEEDEKLLAYIEEHGHGSWRSLPEEAGLHRCGKSCRLRWTNYLRPDIKRGKFNLQEEQTIIQLHALLGNRWSAIATHLPKRTDNEIKNYWNTHLKKRLVKMGIDPVTHKPKNETPLSSSSSLGGGLSKNAATLSHMAQWESARLEAEARLARESKLLNYQTKHHHHLNSISSSSDQQQLESPTSTVSFSEAKTEFVVGSSMGLNVIREAENDWISSTIHEFEGGVEEEEGLTGLLLGGSFSADKNETAGESSGGGGECSNGYYEAEDNKNYLDSIFSFVDPSPSDSTPLF*
>Camar.3529s0008.1
MVKQAEKKLYSNIRNKDKRHREEKKKEMKMMQEENRKGPWTEQEDMILVNFVHLFGDRRWDFIAKVSGLNRTGKSCRLRWVNYLHPGLKRGKMTPQEERLVLELHSKWGNRWSKIARKLPGRTDNEIKNYWRTHMRKKAQEKKRHVSPSSSYSNCCSSSMTTTNTQDVSFQSSGKVSFYDTGGNMEMNQETEEDGYSMDDIWKEIDPSGVNIIKPVKDIYSDQSYCLSYPTLASPSWESSLDSIWKMDADKSKTPSFANDQFPFCFQQVRSPWSSG*
>Camar.3610s0003.1
MGRPPCCEKTGVKKGPWTPEEDIILVSYIQEHGPGNWRSVPTNTGLRRCSKSCRLRWTNYLRPGIKRGNFTEHEEKMIVHLQALLGNRWAAIASYLPERTDNDIKNYWNTHLKKKLNKINASGEDDNDRFCASKTISQKQHQSSNKGQWEKRLQTDINMAKQALCEALSLDIKPSSSLSTPGIIPQNIPSFSSSSSTRTTTSPCPSGVYASSADNIARLLQDFMKDKPKTLTLTSSSPVSETGPLVSAASEEGGEGFEQSFFGFNSMEGTQNLTQETSFFRDQESKPAIPIEQDSGLISQGSLSVFEKWLFDENMVGMSLEGQEAMC*
>Camar.3615s0001.1
MDGGGETTEARGLKKGPWTTTEDEILTEYVRKHGEGNWNAVQKNSGLLRCGKSCRLRWANHLRPNLKKGSFTPDEEKIIIELHAKLGNKWARMASQLPGRTDNEIKNYWNTRMKRRQRAGLPLYPHEIHHLGIGNDDEFEFSSFHFPIQDHPNHQNIIQYTNSSNTSSSSSSSSQPPKELCLDPLISTNPGLNQIPNMFSLYNNSFENDNNQFGFSLPLSSSSSSNELCNPDQLLELMSENSDTNLTNKKDSDAMSYSSLLMGDHATRLGYFPLGLDNTVLELPSNQTPTQLCTSNIMLDNNNVHLDPPAGNSGLLDALLEESRGRIFKDARVSSSGLCEDKDKRMKMDLDNRLIGLPKSSHQLSFEATSKLYKKHNESTMVKATVDEDDDYILRSLLNSFPPTTPLPDCGYQKTEVQKEASPSGILIGNYQCDSRVEPHKPLPSSGVVPMASLGSSYWGNMPGIC*
>Camar.3631s0002.1
MDAPSYVLRKGAWTAEEDCLLRQCIHKYGEGKWNLVPSRTVLNRCRKSCRLRWLNYLKPGIKRGKLSSDEVDLLSRLHKLLGNRFFFSE
>Camar.3683s0006.1
MYMSENQRWMNENEMASARREASSWDFSFNDTNIQLHRRYNISHEFDILKIPSGDNEESNNHNPNYSNSGKKETTDSGQSWSSLSSKSLVLGRGHWRPAEDVKLKELVAVYGPQNWNLIAEKLQGRSEEEERLMEAHRLYGNKWAMIARLFPGRTDNSVKNHWHVVMARKYREHSSAYRRRKLMINNPLKPHLPNHPSPSPSLNYHSFISTKDYLTQPFHEFNLTHHLVDNASITTDQNQLVLPFHCFQGYESIEAPMVVSMFGNNMVIGDNVGATSEALYNFPYVDSMSQERGVANEAFDLIGVEVVDEEVAESKAKQQPHFFDFLGLGTA*
>Camar.3779s0007.1
MSRKPCCVGEGLKKGAWTTEEDKKLISYIHEHGEGGWRDIPQKAGLKRCGKSCRLRWANYLKPDIKRGEFSYEEEQIIIMLHASRGNKWSIIARHLPKRTDNEIKNYWNTHLKKRLIDQGIDPLTHKPLASHPNPSTPKTSDSQGDSNRHSPDEQSQSGSMSPKSLHVSSSSCNLPEMSNSDETPRNNGSLISKKCRFKKSSFTSKLLNRVATRAASIGNMLSASMEGSLVRSTTLSPRLSDVFSETNQFQMDEFDPFSHSSDQHIIDHMNEDIGMDFDLNNSEFDFSQFLEEFSNNEEAEDIGGYKQDLLLSDVSSTSVDEGNMMQNINGWSNYLVDDSDFSYDTNQDFDDKNFI*
>Camar.3802s0001.1
MGRKTWFDDDGMKKGEWTAEEDQNLVAYINEHGICDWRSLPKRAGLQRGGKSCRLRWLNYLRPGIRRGKFTPQWSAIAKQMKNRTDNDIKNHWNSCLKKRLSRNGINPMTHEPIINNLTVTTTNEECGSSSTTTSMTTVSTFSSSLSRSACLLNKLAASVSSRQHDLDKIKNILLNPKISSSDQDEEEEGLKRDQKIGGGGEEEDDFLIWGDVEIRRCMQDTSDETTSYGPLLYDSVMSESTDMLDHFF*
>Camar.3802s0003.1
MGRATWFEADGTKRGGWTEEEDRKLVAYINKYGSGDWRFLPHKAGLQRCGKSCRLRWLNYLRPGVKKGKFTPQEEEAIIYFQSVLGNRWAAIAQQMPGRSDNDIKNHWNSCLKKRLERNRIDPMIHQQFVNIAVNTPSFNTDCGNSSYSTVSPSSSSSSSGPARLLNKIATVISSTQQGADRIKNILSDQRNTNITSQEEELDESKKDHGKGLASDDQEDDFLMWDEDKMRRFMRGSLVK*
>Camar.3894s0001.1
MRIIRDGKDHEYKKGLWTVEEDKILVDYVRTHGQGHWNRIAKKTGLKRCGKSCRLRWMNYLSPSVNRGNFTDQEEDLIIRLHKLLGNRWSLIAKRVPGRTDNQVKNYWNTHLSKKLGLGDYPSAAKRACDAETPPSLVITTTTPSSPPTTTTTSPSHRNVGGEKVSALRFDTSDDDSKLNTKLKPVYSIVPDVEVASTVPNLFDTFWVLEDNFELSSLTMMDFTNGYFL*
>Camar.3910s0004.1
MRKPEVAISATHQVKKMKKGLWSPEEDSKLMQYMISNGQGCWSDVAKNAGLQRCGKSCRLRWINYLRPDLKRGAFSPQEEDLIIRFHSVLGNRWSQIAARLPGRTDNEIKNFWNSTIKKRLKKISDTSNLVNNSSSSPNASDSSSINSSSSLEFKGIIGSFMSLQEQGFVNPSFTNVATNNSNPFPAPPQLISQPYNDDFTPYVDGFYGVNTGVQGELYFPPLECEEGDWYKADITNHLEGMNTNGAGNVPENVRMDEYWDLDQLINTEAPSFYFKQSI*
>Camar.3929s0005.1
MGRPPCCDKSNVKKGLWTAEEDAKILAYVAIHGVGNWSLIPKKAGLNRCGKSCRLRWTNYLRPDLKHDSFSPQEEELIIQCHRIIGSRWSSIARKLPGRTDNDVKNHWNTKLKKRLVKMGIDPVTHKPVSQVLTEFRNISGHGNSSEPFVRNFKTEPSNNSILTQSNSAWEMIRNTTTTHESYHNSPMLFTNPTSSDYQTTPFHFSNHSNYPLNGTTSSCSSSSSSASITQPNQGAQAPVPTFCWSDYLLSDPVLPQTQVVGSSATSNITFAHFNSQGECKSQNTALKASGTCHSASSFVDEILDKDQEMLSQFPQLLNDFDD*
>Camar.3966s0005.1
MGRHSCCYKQKLRKGLWSPEEDEKLLRYITKYGHGCWSSVPKQAGLQRCGKSCRLRWINYLRPDLKRGAFSQDEENLIIELHAVLGNRWSQIAAQLPGRTDNEIKNLWNSSLKKKLRLRGIDPVTHKLLTEIETGTDDNTTPVEKCHQTYLVETEGTTTGSTNHNNSNTDHLYTRNFGFQRLSLETGSRLQTGSDLGIWIPQTGRHHHVDTVPSAVVLPGSMFSSGLTDSTTGYRSSNLGLVELDNSFSTGPMITEQQLQESNYNNSTFFGTANLNYGSTMEENQFTISNNSLQNHSNSSLFNEIKSETNFFGTEATNVGMWPCNQLQPQQHAYGHI*
>Camar.4079s0009.1
MMCSRGHWRPAEDEKLRELVEQFGPHNWNAIAQKLSGRSGKSCRLRWFNQLDPRINRNPFTEEEEERLLASHRIHGNRWSVIARFFPGRTDNAVKNHWHVIMARRGRELSKLRPRSIGHDGTTTGATAMMGFEGCDKKKRLATATAISYPCQFSNINHFQFLKEFLTGKIGFCNNTTQNNKGAIDQTKRSMEFYDFLQVKTDSKQPEVIDKSRKYEKEEEDVDQHNHNHNQNCVPFIDFLSVGNSASQGLC*
>Camar.4226s0001.1
MADRVKGPWSQEEDEQLRMMVEKYGPRNWSAISKSIPGRSGKSCRLRWCNQLSPEVEHRPFSPEEDEAIVSARAKFGNKWATIARLLNGRTDNAVKNHWNSTLKRKCLGGGCGGETEEEQDRAKKRRSVSSESAPPPPPVDTGLYMSPESPTNDQVFKPMRVPSPVEMTSSSEEDPATTLSLSLSLPVSQESSHSSSLIPRFESQMKINVEERGEARRAEFMTVVHEMIKAEVRSYMAEMQGNSGGGGFVVGGGFYDSGITPKVE*
>Camar.4234s0005.1
MGRAPCCDKANVKKGPWSPEEDVKLKDYIDKYGTGGNWIALPQKIGLKRCGKSCRLRWLNYLRPNIKHGGFSEEEDSIILSLYISIGSRWSIIAAQLPGRTDNDIKNYWNTKLKKKLLGRQKQMNRQDSMTESNENNINNNNNNKSPQNLSNSTLERLQLHMQLQNLQSPFSSFYNNPILWPKLHPLLQSTTTTPDQNPKLESQESSHPLGVNVVHQNNNIKLAEMNNGVSPLYSENVEQTLNSTHGFQPNFGFSQDFQLDNHNMDDLMNRGGSKELFQVGNEFELTNGSSWWSEEVELEKKTTSSSSWGSASVLDQTTEGMVMLQDYGQMSYHSV*
>Camar.4401s0002.1
MEAAKKEDITKGPWKAEEDQVLINHVNRYGPRDWSSIRSKGLLQRTGKSCRLRWVNKLRPNLKTGCKFSAEEEKTVIELQAEFGNKWARIATYLPGRTDNDVKNFWSSRVKRLARILHNSSEASSSRTSCCLPKPSYHRNKGKNVKPIQSSYNSQFQSFDLVEEETTATSSSSKALPYSSSDLVDEALRLPELGIKLEHQPFAFGEPFFYDIIGPAASSEPLFALPQPFFEPSPAPPRRCRHVSKNEEEEESDLFLDDLPADMFD*
>Camar.4632s0003.1
MEGSSKGLRKGAWRSSEGKWHQVPLRAGLNRCRKSCRLRWLNYLEPSFKRGKLNSDEVDLLLRLHKILGNRLPGRTTNDVKNFWNTHLRKKHEPGCKTQMEKRNIPCSSTKPAQNIDVCKPRPRFFSVNDGCQKLTIDTNDVCDENIITFKDDDKSELVSSLMDGQNMWWESLLDESQDPAALFPEAAATNKGATSAFDVEQL*
>Camar.4660s0001.1
MGRSPCCEKAHMNKGAWTKEEDQLLVDYIRKHGEGCWRSLPRAAGLQRCGKSCRLRWMNYLRPDLKRGNFTEEEDELIIKLHSLFGNKWSLIAGRLPGRTDNEIKNYWNTHIKRKLLSRGIDPNTHRSINGSTTTPFPQNEEPVRLDLVGPDQQRTVKPEPIVLDREEGNNDNNCTSSGTTSEKDIQTGDDWVLNLELSVGPATKLTRKAKPDSAESTRRWRFELLGTHQAEVCLCCRIGSHNESCRNCRTSDVLTTWDSKIL*
>Camar.5353s0005.1
MVCKSETTNKKLKSKEKQRKGLWSPEEDEKLRSHVLKYGHGCWSSIPVQAGLQRNGKSCRLRWVNYLRPGLKKGEFTKEEETILLSLHSILGNKWAQISKYLHGRTDNEIKNYWHSYLKKSVVPSTKHETTRTPQTDSVTDSVKTLESTTVRSSSCIDVSESFSAKVSNLSPSLVFSEWLDHSLVIDQSPQKCSYVRDHIVPDERGFAGTFGRPFHGNNNSLDDLLPKSNFLMQDEIEFCASFSDSFLVDGLLSEQRSMYM*
>Camar.5465s0001.1
MDKRGGISSGGSGSSGEAEVRKGPWTMEEDLILINYIANHGDGVWNSLAKSAGLKRTGKSCRLRWLNYLRPDVRRGNITPEEQLIIMELHAKWGNRWSKIAKHLPGRTDNEIKNFWRTRIQKYIKQTDVAVTATSSVGSQSSEINDQAASTSGRNVFCAQDQAMETYSPTTTSYQHTNMDFNYGNYSAPVAPVTTTATNAEYPIPMSVDDQTGENYWGMDDIWSSMHLLNGN*
>Camar.5570s0002.1
MEAAKKEDIKKGPWKAEEDQVLINHVNRYGPRDWSSIRSKGLLQRTGKSCRLRWVNKLRPNLKTGCKFSAEEEKTVIELQAEFGNKWARIATYLPGRTDNDVKNFWSSRVKRLARILHNSSEASSSRTSCCLPKPSYHRNKGKNVKPIQSSYNSQFQSFDLVEEETTATSSSSKALPYSSSDLVDEALRLPELGIKLEHQPFAFGEPFFYDIIGPAASSEPLFALPQPFFEPSPAPPRRCRHVSKNEEEEESDLFLDDLPADMFD*
>Camar.5846s0006.1
MGKGRAPCCDKSKVKRGPWSPQEDLTLITFIQKHGHHNWRSLPKLAGLMRCGKSCRLRWINYLRPDVKRGNFSREEEDAIIHIHQTLGNKWSKIASFLPGRTDNEIKNVWNTHLKKRLFPTSSRSSSRSSISCTHGRTSEADHNKSSVIVQEEGHSRDNESQDSPSSSHLHGKRMHTTPELREVNELHEIDQLLLDYDDFDELTSALFPEQTLDSLLQTHTLTEFPNTGVPTQEITEPQSFDYSQSDVPWGCEEINGEWSQLVNSVSPTPSTNSEEEFDEWFNLMDNQIYLDDFTLVGEIFL*
>Camar.5999s0003.1
MGRAPCCDKTKVKRGPWSPEEDSKLKGYIEKYGNGGNWISFPLKAGLRRCGKSCRLRWLNYLRPNIKHGDFSEEEDRIIFSLFAAIGSRWSIIAAHLPGRTDNDIKNYWNTKLRKKLTSSSSSSHSSSAMASPFLNPNSQDVKKPLPPSTTIAPSSYNTYVENSTKALISPVDGFETNDQQIFPSIDPNYFQHLSLSDSNNNNNISDGFSLNHNVCDHYSNHNSFSSDVSGKGSEIMMKQEEIMMLMMIDDHFTDQRTKWYNGDYTQGYCNNYINGHGDLKQMISGTGTNSNINMGGSGSESASSSSSISNLAENKGSGSLLQHKCLPYFYS*
>Camar.6129s0002.1
MGRPPCCEKIGVKKGPWTPEEDIILVSYIQEHGPGNWRSVPTNTGLRRCSKSCRLRWTNYLRPGIKRGNFTEHEEKMIVHLQALLGNRWAAIASYLPERTDNDIKNYWNTHLKKKLKKINESGGEDNDDFSSTDTISQKQHQSSNKGQWERRLQTDINMAKQALCEALSLDTKPSSTLSPLSLSSTPVIIPQNIPSFSSALPAHCYDISSSSSSTTTTTTTTSNTTNPYSSGVYASSAENIARLLQDFMKDTPKALTLTSSSPVSETGPLASATSEEGGEGFEQSFFSFNTMEETQNLTQETNFFHDQESKPAITVDQDSGLISQGSLSLLEKWLFDENMVGGMSLGQEAMF*
>Camar.6225s0001.1
MGRSPCCDQDKGVKKGPWLPEEDDKLSAYINKNGYGNWRSLPKLAGLNRCGKSCRLRWMNYLRPDIRRGEFSDEEESTIVRLHALLGNKWSKIASHLPGRTDNEIKNYWNTHMRKKMLQMRIDPTTHEPRTNDLSPIFDVSRMLAAAITNGQLGNSNLFSNNTALEALLKIQLIHKMVQIVNPKAIPNITSFSTNNSPLPKPELVVNGFNKNSVNPKLEPGTGQLNSIDPIVFINQIENEDFMPSVGVGWDGFEDNQLPGLVTVSQENLKSSKPGTSTTTEVINYLTGPGIMPGYYGDQLREIPSTGSISVSHESSGFNYSGTTQHSSASNVLQDWEKFLDDETSDSCWKSFLDLTSPTSSPGP*
>Camar.6226s0001.1
MSDWEVDQVRQRNHDPYQQHQQQQGCRKGPWTPEEDKLLAEYVTSNGEGRWSSVAKCAGLNRSGKSCRLRWVNYLRPGLKRGQITPQEEGIILELHSLWGNKWSTIARYLPGRTDNEIKNYWRTHYKKKEKSFSKQEKVKRSRKQLELKPQPQPQPQQPQNQPSQLESEDHMDLKNEQNVLFYPTSVFNDQFYMPQSVATTSSDHSMIDEGNLWGNLWSLEEDDPHRFGGGSEQRTAANIAENSGVGIDAPFSGALDYSYNGLNSTGGYFFN*
>Camar.6310s0003.1
MRMRRRSGERENNQEYKKGLWTVEEDNILMDYVQTHGTGHWNRIVRKTGLKRCGKSCRLRWINYLSPSVNKGNFTEQEEDLIIRLHKLLGNRWSLIAKRIPGRTDNQVKNHWNTHLSKKFVGDYSSAVKTTGEDNSLPSLLISAATASPRQHQQDKICDQSFDGLVPASYENKPNVDLAHNAVVVGNTNDPSLYSNAFWLNEDDFELMSSFAMMDFTSSDIGYCF*
>Camar.6377s0001.1
MYVGLRRCGKSCRLRWLNYLRPNIKHGGFSEEEDNIICNLYVTIGSRWSIIAAQLPGRTDNDIKNYWNTRLKKKLLNKQRKEFQEARMKQEMVMMKRQQQGQGQFQSNGSTDLYLNNMFGSSPWPLLPQLPPPHHQVPLAMMEQPSCSYYQTTPSCNLEPKPIITLKNMVKIEEEPERTNPDHHHPEDSIINPFDFSFSQLLLGPNYYLESGGGGEGEFSLMSSSTNSPLPNTSGDHHQYQQEILQWFGSSNFQTEAINDVFLNNNNIENLETNENPKLYGNSSVAGDGAALARGTTSTSADQSTISWEDITSLVNSDDASYFNGPHHV*
>Camar.6398s0001.1
MGRSPCCEKAHTNKGAWTKEEDNYVRIHGEGSWRSLPKSAGLLRCGKSCRLRWINYLRPDLKRGSFSDEEDQVIIKLHSLLGNKWSLIAGRLPGRTDNEIKNYWNTHIKRKLLSHGIDPQTHRPIKHSIAVTVSKTLASQLSTAVTVRPQNGAVENFFTVRPKTENSSDNNVASTSGTTTDEDLRQNGDCYYNDKSGDIELILDLTLGSWSTSLVRSGRNSGTGSSADSKPWPDPVMVARLSLL*
>Camar.6765s0001.1
LLRCSKSCRLRWTNYLRPGIKRGNFTEHEEKMIVHLQALLGNRTDNDIKNYWNTYLKKKLNKANQNSLQEVDQSRDRSSLSSSPSSSSANSNSNISRGQWERRLQTDIHLAKKALSEALSPAVAPILATTFATTATTSSSAESRRSTSSACRFLKTQETSTTYASSTENIAKLLKGWVKHPPKNQNSPDQMVSPDSETKEVTKSDVQKDCIGTFQSFSEFDHLKDCDSSYHQSGVSPDHEIKPDITGCSNQSQWSLFEKWLFEDSGGQIGDILLDENPNFF*
>Camar.7030s0001.1
MDFKKEETLRRGPWLEEEDERLVKFVTLLGERRWDSLARVSGLKRSGKSCRLRWMNYLNPSLKRGPMSQEEETIIFQLHAFWGNKWSKIARRLPGRTDNEVKNYYRTHYRKKMEAQNYDKIIGWSANTGEKLLHKYKETEITWTRTTTQEHGFDRTAKEPMVLISMDSDKETDGGVCQRESFGVMSSPYENRISDWISEISTDQSNANLLEERSENNININVGSCWFQESRDFEEFPCSLWS*
>Camar.7114s0002.1
MGRAPCCDKANVKRGPWSPDEDAMLKDYIEKQGTGGNWIALPHKAGLRRCGKSCRLRWLNYLRPNLRHGDFTEEEDKIICGLFASIGSRWSVIAAHLHGRTDNDIKNYWNTKLKKKIIATMAPPPPNHLLAFDASSPSSPSSSSQYNMINSLLPYYNPSVCTNELITPHQGMMMTMMDQQLLYQEDMGNLGNSPSSNKLIMSHQEYSPKQSTSKGIMLLSDVRSGSSSTTSTVARVKSEHHDCHHEEEGRSMEDYGMDEIKQLISSNCTSSSSNSLWFDENKTEDKFMMYY*
>Camar.7147s0002.1
MGRSPCCEKAHMNKGAWTKEEDQLLVDYIRKHGEGCWRSLPRAAGLQRCGKSCRLRWMNYLRPDLKRGNFTEEEDELIIKLHSLLGNKWSLIAGRLAGRTDNEIKNYWNTHIKRKLLSRGIDPNTHRSINESTIPPSKTTAPSLLNEEPVQFDLAGPEQQQTVKPEPMVLDREEGSNNRVDNCTSSGTTSDEDCVLNLELSVGSATTRSYRYESNRKANPGSVESTGRWGSELFGARAEVCLCCRIGFHNESCRNCRISDVRTIWESKIL*
>Camar.7637s0004.1
MVRTPCCKAELGLKKGAWTPEEDQKLISYLNRHGEGGWRTLPEKAGLKRCGKSCRLRWANYLRPDIKRGEFTEDEERSIISLHALHGNKWAAIARGLPGRTDNEIKNHWNTHIKKRLIKKGIDPVTHKSLISSSSKPENVPEIPKKQNISQTTITSDDDLGNEKVKNEDKKLELSSARFLNMVANRFGKKINQSVLSEIIRSGGPRAIITTSTTTSVTFDSESDKSTSSSFEPTTKLLSQMSVNGFLNDQHFMMLEESCVENTEFMTELTRFLQVDLSDDVEVMPVYEHQGDFEEIDTYFA*
>Camar.7808s0001.1
MGRAPCCDKTKVKRGPWSPEEDSKLKGYIEKYGNGGNWISFPLKAGLRRCGKSCRLRWLNYLRPNIKHGDFSEEEDMIIFSLFAAIGSRWSIIAAHLPGRTDNDIKNYWNTKLRKKLTSSSSFSHSSSAMASPFLNPNSQDVKKPLPPSTTIAPSSHNTYVENSTKALISPVDGFETNDQQIFPSIDPNYFQHLSLSDSNNNNNISDGFSLNHNVCDHYSNHNSFSSDVSGKGSEIMMKQEEIMMLMMIDDHFTDQRTKWYNGNYTQGYYNNYINGHGDLKQMISGTGTNSNINMGGSGSESASSSSSISNLAENKGSGSLLQHKCLPYFYS*
>Camar.8027s0001.1
MVKQAEKKLYSNIRNKDKRHREEKKKEMKMMQEENRKGPWTEQEDMILVNFVHLFGDRRWDFIAKVSGLNRTGKSCRLRWVNYLHPGLKRGKMTPQEERLVLELHSKWGNRWSKIARKLPGRTDNEIKNYWRTHMRKKAQEKKRHVSPSSSYSNCCSSSMTTTNTQDVSFQSSGKVSFYDTGGNMEMNQETEEDGYSMDDIWKEIDPSGVNIIKPVKDIYSDQSYCLSYPTLASPSWESSLDSIWKMDADKSKTPSFANDQFPFCFQQVRSPWSSG*
>Camar.9467s0001.1
MGKGRAPCCDKTKVKRGPWSQDEDMKLISFIHKYGHENWRSLPKQAGLLRCGKSCRLRWINYLRPDLKRGNFTLEEEETIIKLHQSFGNKWSKIASKLPGRTDNEIKNVWHTHLKKRLSSVINLNADDEAATKGSLNKEETSQESSPNASRSFGGSNIVSKEEEDVQIGETFEYFQDYSEFTGMLQEVDKPELLEIPFDIDPDVWNFIDGFQQPENSLTPRAHQESEEDEVDKWFKNLESELGLEENDSQQQQHNEAKEASPSPSLLESYELLINH*
>evm.TU.contig-27928.1
MMTTKSCQRGHWRPAEDDRLRQLVKDFGPKNWNFIAQHLQGRSGKSCRLRWYNQLDPNINKRPFTEKEEETLLKAHRIQGNRWASIARLFPGRTDNAVKNHYHVVMARRKREKFSCYGKRSCHFNPPSSNTTTTITATPNSSVQTYLSNFRPFDPQSKHDIHLFNSNKNNFISSNFLYSSPATTSNDSPTSNWTHSGSTVTCSAHHNNSLIGFDVLRGSMTTPSSSSHHHHYHHHQKLVHGSDRILPFSNYPSLFATKPAVAPPHHHHRFFSNRVESEEIWRRKQHLQTVGEQDDCREDDESNKVNKDVDFIDFLGVGIS*
>evm.TU.contig-28309.2
MVRPPCCDKLNVKKGPWTAEEDAKILAYVSKHGTGNWTSVPKKAGLRRCGKSCRLRWTNYLRPDLKHESFTPQEEELIVNLHAAIGSRWSIIAQQLSGRTDNDVKNYWNTKLKKKLTDMGIDPVTHKPFSQILADYGNIGGLQKPSPATRLISSLNTDLNKNVNFNMTKSHENYKYPFSNINPNILKTRNLLLSPKPEPVMENQHTNSTHLLSQLHAINLVTQVSGWTPNHETITSSSSSSSSSTCSTAGQEKSTAVGFSWSDFLLDDELLRAPDHQREGELQGEELLMELSSMELVSEKNHVMPAKISHGNVESCGEMISDNGEVEGKEKTTGVNEKFHGSSSVDHQSFVEAMLDGENDMYLLFPDLSDGPFCN*
>evm.TU.contig-30144.1
MGRPPCCDKTGVKKGPWTPEEDIILVSYIQQHGPGNWRAVPTNTGLLRCSKSCRLRWTNYLRPGIKRGNFTEQEEKMIIHLQALLGNRWAAIASYLPQRTDNDIKNYWNTHLKKKLKKLEEGHQGNFREGGHNQSASYPTSRGQWERRLQTDIHMAKQALVDALHPEQPNCLSQLKSYTKPGQTSAYASSTENIAKLLKGWMRDSSSKPACANSDATQFSFSNMAPGTESASSSEGTEQNQVNNSDCMELSEGGFDESVLFGFDSFESSNSDFSQSVSPEASLFQDHESKSDQHNEQVPLSLLEKWLFDEGATTQGKDFLRDLTLDDNANFF*
>evm.TU.contig-30289.2
MEIVEGFCNSNNNNKTITGINHDDQDDDHQEDMEELRRGPWTVEEDFKLINYIASHGEGRWNSLARCAGLKRTGKSCRLRWLNYLRPDVRRGNITLEEQLLILELHSRWGNRWSKIAQHLPGRTDNEIKNYWRTRVQKHAKQLKCDVNSKQFKDTMRYLWMPRLVERIQAAAAATGNDHRRLISTADNIDGGTVQQFAGGSGILTTNNNDNNHYGTPSYTPENSSTAASSSEQSFGAQVSPGSELTDYYTIPVNDNPNTDNYFQANNGGEVGYSESLVSTCGNYFNGGLGFEGFDQMDCQPNHNSNNNGSWSFLDSLWNVDDAWFSQQPFNM*
>evm.TU.contig-33658.1
MRLFYCPVSGLLRCGKSCRLRWINYLRPDLKRGNFTEEEDELIIKLHSLLGNKWSLIAGRLPGRTDNEIKNYWNTHIKRKLISRGIDPQTHRLLNESNPPPVSTQLDFKNSSSSPHPPRISLNPNSVTLDLKFDEFQPKPKTESVEEAICSSSGMTTDEEQHKGGSHEYQEEINLELSVGLAPSRTHSSSAKNNNNNTAESKLQKVPFLFGTSMVTQPVCLCCHLGSRKSEPCRNCQTANGLYRYYIS*
>evm.TU.contig-42663.2
MEAPLGLKKGAWTAEEDDRLRKCVEKYGEGKWHRVPFAAGLNRCRKSCRLRWLNYLSPNINREKFTVDEVDLMMRMHKLLGNRWSLIAGRLPGRTANDIKNY*
>evm.model.supercontig-1.43
MDNKCVLYATDSTNGLTCYSSTTSSSSSSSPLALVYADMGSLSLSPKYGVVPTLSSSHQNYGSLDIENGNSSWVFPFNASCSTRNFEEHHNSNVVDFSDGYGENNERINLNEDHPNDQNMENGKETDSGQSKLCARGHWRPTEDAKLKELVALYGPQNWNLIAEKLEGRSGKSCRLRWFNQLDPRINRRAFTEEEEERLMQAHRLYGNKWAMIARLFPGRTDNAVKNHWHVIMARKYREQSSAYRRRKMNQSVYRGMDEIPSTITDQPQDCSLSIPRRRFSNISPFPFGSFNGGGGEALPGSGFPPQQTPFHFFSGCNSDEVMGIFRQSRVWDRPVDEPHNIYTQHNPPYMMAIQQSDLQVLHSFSDCPAHQISASEASTSVAPASGHNHDTVSPPFIDFLGVGAT*
>evm.model.supercontig-102.29
MGRAPCCDKANVKKGPWSPEEDAKLKEYIEKNGTGGNWISLPQKAGLKRCGKSCRLRWLNYLRPNIKHGEFTDDEDRIICSLFANIGSRWSIIAAQLPGRTDNDIKNYWNTKLKKKLMAMVAANPLSYPQPDSTFSSPSSSSSSLSYNPSNSNPTYYIPAPPATSLTTGLEPISYSSSTLLNSLHPVQETISFNYQVNESVVMVGRDQASACSSSDGSSSNKMISHGVEQQNISWYSNGVEDEEQRNGLWSSSEAALDYGLEEIKGLTSSNNNNRESCNSFLFEESKTEEK
>evm.model.supercontig-107.47
MGCKSSEKPKPKQKHRKGLWSPEEDQRLRNYVLKHGHGCWSSVPINAGLQRNGKSCRLRWINYLRPGLKRGMFSAQEEESILTLHRMLGNKWSQIAQHLPGRTDNEIKNYWHSYLKKKIAKSEETKSHYTTSSSDNNMDFSPASNNHENSQNNNSNNNNKIIPSSFTHQTSTIDEPNKISSSMPKILFTEWLHLDHVNGGSPSSSGKLPLVSRDDDPTLMTHHQHHQDSADFQESAGYNNLLNEGAFMFGGDHQFNGISNDVLFSNIPQFKFEDDQILGTAFVQDSINGGDDHDMCSDFSWTLM*
>evm.model.supercontig-107.48
MGRTPCCDREKLKKGAWSPEEDRLLVQYIKEHGHGSWRTLPKLAGLSRCGKSCRLRWTNYLRPDIKRGPFSPEEESAIIQLHYMLGNRWAAIASHLPGRTDNEIKNFWNTNLKKPLLAAKDQTIVHSPSTYEPGTLNSESPLTRHMIQWESKGNRVEAEARLSMESSSVAKAECDIFLKLWNSEVGESFRKSLKPLEENDEACESLFSGKSLSKMSEPDSNLIVRARHTAAGTSIDSTDKQYDRNKPNAEILAGSDSIASDHEFLDSSDTELKMMFDLPGGSYIEFLQGKTDNFLSFVDLQCDRKCNSLAFI*
>evm.model.supercontig-1097.3
MGRQPCCDKIGLKRGPWTIEEDHKLMNFILNNGIQCWRTVPKLAGLLRCGKSCRLRWINYLRPDLKRGGFMESEENQIIELHSRLGNRWSKIASHFPGRTDNEIKNHWNTRIKKKLKLLGLDPVTHKPITDRDDEADHAQKETLQEIRTSNKKMKEEEEEDDQGMKYFIEEESFDFEQWLISTSRDSNQ*
>evm.model.supercontig-110.11
MGRHSCCLKQKLRKGLWSPEEDEKLFNYITRFGVGCWSSVPKLAGLQRCGKSCRLRWINYLRPDLKRGMFSQQEEDLIISLHEVLGNRWAQIAAQLPGRTDNEIKNFWNSCLKKKLMKQGIDPTTHKPLINNYNNIQVKQEKDCTDQTSHSTLIKPFTNSHEPAFLVNNDSTTSNYQQDALRQDQQFLMNKPVVAYDPLSYFDLPDVPITGYTTISSYVPQNQPTILRSVAFDHTQFETSSNFTFSSMPSLVNFHDYGNMSGTEFSDNSFLLNEAKESSSNSSNITTTTTTALTSNMVENNGAFSWENDNKLDCMFQPSNSWRDQDEQLQSQTCVDLSSFPLASLSEDLTGPNFDRVFHHI*
>evm.model.supercontig-111.24
MTKTPCNIEGLKKGAWTTEEDKKLIDWIKEHGEGGWRTLPQRAGLQRCGKSCRLRWTNYLRPNIKRGEFSQQEKQTIIQLHAANGNK*
>evm.model.supercontig-111.6
MGRPPCCDRIGVKKGPWTPEEDIILVSYIQEHGPGNWRSVPTNTGLLRCSKSCRLRWTNYLRPGIKRGDFTEHEEKMIVHLQALLGNRWAAIASYLPQRTDNDIKNYWNTHLKKKLKRLQTGLDGENQDGLSSSSQQISKGQWERRLQTDINMAKQALCEALSLDKSTPNNFLQSSKPTNTTSRSSPSTYASSTENISRLLENWMKKSPRSSSSSFYNLHTRMAATNSSENTQNSSSFNDGFMGSCCSTETHGATDVFDSLFSFNSSNSDVSQSVSADETNSLYFQDESKPIMEGQVGSSFSLLEKWLLDEAAPQVHEELLNMSLEDNEDLF*
>evm.model.supercontig-112.44
MEEGGGGGVDGGCGSLQNKPVLYKPSPPLTAIDRFLWGQSQIISVQKQTDRHRSQQVEEKENVICADGMCSFSMCSGGSTGVGAGRFSPLPSNCNQEDSFVDGLYSGESNLNWSGSRQDKRNRKMGLKERKVAGKKRSKKASSVILIKGQWTDEEDRKLIKLVRQYGVRKWAQIAEKLDGRAGKQCRERWHNHLRPDIKKDSWSEEEEKMLVKAHAKVGNRWAEIAKLIPGRTENSIKNHWNATKRKQNSRRKTRQSSAPNNNNKNPNGKPQSSVLQDYIRSKTLNQSSPKLLTPTNSSTHFITARQINLPEQSESTITNDYHSSNSASSPAPLLSYDHNNTACDDELLFIQNLFANDPHHYHQLYSNHDNRVFPIDDNSNPLMEVALAESFDADHNLVTTTSTAGNDGVRHDHQQQLAETGYPDYYNHLQAAEENNNNTQTTHLHSDLYLSFLLNGYSATSSYPSSSNFLLGYGGCNGSDHATDDQLLACQAATNSSSSCGRKEMDLIEMVSSSQISQCSNFS*
>evm.model.supercontig-116.38
MAASLELTKGAWTAEEDDRLRKCIEKNGEGKWHRVPLAAGLNRCRKSCRLRWLNYLRPNINRGKFTADEVDLMIRMHKLLGNRWSLIAGRLPGRTANDVKNYWNTHLRKKASNCFLNKNDGKDLHVVKVNAIKPQPRVFSKNLVSHEGKSSFIVDHNQEHLILNQDNLYFQPLMASTDQSDNEISWWQSLVDDKQMDHITLSSSTSAFELNSDHFIDKNFDYVEVDNIIINDDPTVVHTEEDEEENIRILTSLDIDFWNF*
>evm.model.supercontig-119.55
MKNPVGGKIDGNTTPCCSKVGLKRGPWTPEEDELLADYIKKEGEGRWRTLPKKAGLLRCGKSCRLRWMNYLRPSVKRGQIAPDEEDLILRLHRLLGNRWSLIAGRIPGRTDNEIKNYWNTHLSKKLISQGIDPRTHKPFLHYQSQNSSSLPANYKPPSSSSSSRPKRKQHKQHLRQLSRHYSNKPNNDNTNTDPVLLSSSSAETCNADNGGTSTRHEDDRVMTKETGYEFNGGGGPLVDHGHSSLMNYEEDSVMIMKSNNGEDKEGSFCNEDIFSSFLNSLINEDPFASQV*
>evm.model.supercontig-12.22
MGKPQSGDKSGNNGVLKKGPWTAEEDQKLVDYIQKNGHGKWRLLPKNAGLKRCGKSCRLRWTNYLRPDIKRGKFSLEEEETITHLHSVLGNKWSAIAARLPGRTDNEIKNYWNTHIKKKLLRMGIDPVTHAPRLDLLDLSSILTSSLLNSTQFHPSLLGIASLDPAILSLATTFLSTQRLQGLQDQNHLCNNTTTTHIQNHYGFFFHENQLQTQNSIQPCTASSDHDSSTTQLFLDENQIINNHHQPSLNQFSTRQVTDLTCQNSLSWQGNNGEIPSNYIHDPVTSYGGNSYHENYNSKLPGSCGNLSFASLLSSTPSSSSTPLHSSCTAAYVNGGSEDDKDSYCSNLLMFDIPSTGLNVDGCL*
>evm.model.supercontig-12.292
MIPYGIGETNASGSSRSSGEIGGGGAEGGVGKVILKKGPWTAAEDAILAEHVRTHGEGNWNSVQKITGLARCGKSCRLRWANHLRPNLKKGAFTPEEERLIAELHAKLGNKWARMAAQLPGRTDNEIKNYWNTRVKRRQRQRLPLYPPDIEPTYQQEGQQQPFYHCHQQQQPQQQPHSQPMTPISPLSSSAPTTPSSSSFTFQTHLLPHSPTPTTPNPPSPLTPPPVSPALSSPHNFPTLSLFGNGTNSPLSTATTPTSNAIISPFFFPRAPPLLQTPLRLRRLQHETATNTTTTPPLTPNNNTTNTGCNGFMLPFSSLINESSFTSLVTRHSSCPTTPTDAISPQLPLLGSPTVPSYSLSNSPLTFGPGSPQMLRGGQQHMVPTTDSIFPMKTELPSSQLLSQNSFSEWALDAKLKKNSRKKKMMLGIRPCSTGLLEDLLSESQNFGGESSHENMKRRHILELEEDKPGLGGFGSWSDTTSISLSSDIGFKQKEEVPTQINTLHEDLTKLINGVPSMRVPDQWYNDTGDQISNGQQSSVVTDDNLGIDLQQIASLFPVDPATEPGRNTGSCSWDNLPGIC*
>evm.model.supercontig-12.83
MGRIPCCEKDNVKRGQWTPEEDNKLSSYIAQHGTRNWRLIPKNAGLQRCGKSCRLRWTNYLRPDLKHGQFSDGEEQIIVKLHSVVGNRWSLIAAQLPGRTDNDVKNHWNTKLKKKLSGMGIDPVTHKPFSHLMAEIATTLAPPQVAHLAEAALGCFKDEMLHLLTKKRIDFQLQQSNATPGNTATPHITNKQEEKDDTIEKIKLNISRAIQEPAILPSNKIWDSTGPTSMNFAGSCSVFPASVTGFQYGPPAFGNEGAGSPWSQSMCTGSTCTPGEQTGQLQEKLEDENGHESDGGKEIRNRTSLFNTDCILWDIPSDDLMNPML*
>evm.model.supercontig-124.57
MEDGKSEYKKGLWSEEEDKILIDYITLHGKGKWSRIAKLTGLKRGGKSCRLRWLNYLCPTVKRGDFSEEEEDLIIRLHNLLGNRWSLIAGRVPGRTDNQVKNHWNTRLSKRLGVKKGACKTLSCKESKEEDPNPTSSTASWNNRCQKRKISEEGSDHQRCDNISGFININYATNDLGSNYQQFNVWVNTNNDDLNLQYTPNLIEFPDESPDFFWHGI*
>evm.model.supercontig-126.30
MPTAPASNRLNKKEINREAWTAEEDQKLAQVIRIHGPRRWKSLAALAGLNRCGKSCRLRWMNYLRPNIKRGNISEQEEDLILRLHKLLGRLPGRTDNEIKNYWNSHLSKKITQNGRVRKKSSTTQQPEPMETKVMITQMETTDISNSTLVGEDDHSLFDFYIEEEPINNLEWMSEFLNLDHQTWL*
>evm.model.supercontig-126.33
MGRKALCSKNGMKKGAWTAMEDQILTDYIKIHGEGKWGNIPIQTGLKRCGKSCRLRWLNYLKPDIKRGNISEEEEDLIIRLHKLLGNRWSLIAGRLPGRTDNEIKNYWNTTLAKKIKSNEQSKDKELQINQRKDLSLDSCTTVSNTPKPSYENSYLEFDSGDQFLFSDISDFEFWKISQFFSGSI*
>evm.model.supercontig-129.59
MGRAPCCDKSSVKKGPWSPEEDAQLKDYIEKNGTGGNWIALPQKIGLKRCGKSCRLRWLNYLRPNIKHGGFSEEEDNIICSLYISIGSRWSIIAAQLPGRTDNDIKNYWNTRLKKKFLGKQRKEQQARRCIKQEIMKRESHDLDHQNIYMVNPAANSGSMIITNQTLFWPNPAQLSLVHNNINPLNPNPSPDQAASIKNLLIKLGGRFSDHHHDRNDDHQQQQQHIQQPNSSIFTSADLQNMVAFNHHVNSTSLIPEEPVIYESSAMNVASTSTCSLPNTQFNVVSSVAGDRDHYHHDQQHDHHQDMFQELENFLSDTVMYSHVQEAAVSDNYMEMVNNGSTGGTSTNSTESSSWEEFSSLVYHHRPRMVSDHYETNCQQKNALVQDPTFQDSTYFGPQ*
>evm.model.supercontig-138.22
MGRSPCCEKEHTNKGAWTKEEDERLINYIKLHGEGCWRSLPKAAGLLRCGKSCRLRWINYLMPDLKRGNFTEEEDELIINLHSLLETSTWSLIAARLPGRTDNEIKNYWNTHIKRKLYSRGIDPQTHRPLNSTAATTTTTSTHHKTITSTKNFQLEMQNSVVLQVPVPGRSSTMKKMLNGKRDSVEEESSNSSSGVTTEEVHPQLNLELSIGLPFHHHEPQRSVSETNQKKKQYLGSSSSQLPGVNQVCFCYNLGFNKSQMQACSCNFMVADNIYKYYTPSLKS*
>evm.model.supercontig-14.102
MGRSPCCDKVGLKKGPWTPEEDQKLLAYIEEHGHGSWRALPAKAGLQRCGKSCRLRWTNYLRPDIKRGKFSLQEEQTIIQLHALLGNRWSAIATHLPKRTDNEIKNYWNTHLKKRLAKMGIDPVTHKPKNEALLSSDGQSKNAANLSHMAQWESARLEAEARLVRESKLRSQSSFHQHHHHSNYNHHLVQLNNNNPTPGNTTTYSSSSSSHQLVNKTAWNGSNNIDLESPTSTLTFSENNAPGALTAGIGLSSSPIPMIEFVGTSSGSSEAGIVKEEGEQVHDWKGLTNSTHLSEYKESIDHNSLSFTSTTLHDLTMSMDGPWTAATPDHHHHHQSLRTSSTNNSPMEEGFTNLLLNDSIDKSLSADDSGKDSDQNSHGSGGGGSDYYEDNKNYWNSILNLVNSSPSDSPTMF*
>evm.model.supercontig-14.220
MIERMHWGAQEQGCRKGPWTPEEDRLLIEYVNFHGDGRWSSVARSAGLNRSGKSCRLRWVNYLRPGLKRGQMTPQEEGIIVELHALWGNKWSTIARYLPGRTDNEIKNYWRTHFKKKDKSSKKQEKPKAQTLKQQQRQQEVQPQDKESMKRVILPQVASHEVMKMTGEQGRQEVDFTYDSMEDQCIPNVMSPDAASWSDHSAVDEGFLWSGLWLWDQDDPYSRMDHTCNYDKAVNPISDFYSGG*
>evm.model.supercontig-145.21
MEVYDRGFSSASQQSFINQDDMDVRKGPWTVEEDALLMEYVSVHGEGRWNSVAQSSGLKRTGKSCRLRWLNYLRPDVRRGNITLQEQLLILELHSRWGNRWSKIAQHLPGRTDNEIKNYWRTRVQKQAKQLQCDVNSKKFKDTMQFVWMPRLMEQIRAESGSSSSSPAQAVTTDTTVSNTSTYPSEANSGSTESGSELIDAFVAEGVDSSGWWTEELGDGFLNFEQGNWSDVNIWELI*
>evm.model.supercontig-160.24
MGRAPCCDKANVKKGPWSPEEDAKLKSYIHQHGTAGNWIALPQKIGLKRCGKSCRLRWLNYLRPDIKHGGFSEEEDNIICSLYISIGSRWSIIAAHLPGRTDNDIKNYWNTRLKKKLLGKHRLQSAARRSTAGAGPSINQDLIKKETTTQQINPYWPELSLLRAPYPINEEPKYFSDDHETSSIRKFLAKLGESFSDHDHHDFADITNLDHYPLHDLSTTTSTQKFYDHYSMSNMTSSSSSASINGTAPELGHNQYSTDPHDGSAGSEILQREYKGVTTSIGSVRTFNHGETDQFISNTIIRVDEMELLQADGLVNERLMLKEDESNYGWGEMSSLFSTTSSSSSSYEGMLQQGGFAFSECFRYPEPL*
>evm.model.supercontig-18.11
MGRAPCCGKVGLNKGRWTAEEDEKLTKYIQANGEGSWRSLPKNAGLLRCGKSCRLRWMNYLRADLKRGSITAEEEELIVKLPTTLGNRWSLIVSHLPGRTDNEIKNYWNCHLRRKIHNLRKFISNETLSVIADVTNLAAATEPKPPADKPSSGTRRPAKKKHKAGNLRNDVAAKQPEAKVLLASKPLPCPPTNLDLDEGAMRDVNCFMNLDHPCAERDTTSFPNPAGGSSPSRDSTSAGHAVADDNVHGILSCSGEEREETLNGNSMSCPGSGGQKETETLLGPHNDVTNGDDDWILCFSELMDKELLDPDELLTVSDYSAVVLTGVDQGTIMSSGGGSGGNCSMTISSSCSSEISCLDTEKFDLGNNWEWIYNYLERHNEILDVEKDDMFSWLWDNDNEVGIGNGEKSNISGYESDFDKQNAIVAWLLS*
>evm.model.supercontig-18.16
MGRAPCCEKVGLNKGRWTAEEDEKLTKYIQANGEGSWRSLPKNAGLLRCGKSCRLRWINYLRADLKRGNITTEEEELIVKLHTALGNRSVH*
>evm.model.supercontig-18.208
MGEDKEPNFVREKEGLDAASPSVSNGSCDHLPLKPASVHGRITGPTRRSTKGGWTQKEDENLISAVQKYKGKNWKKIAECVPDRTDVQCLHRWQKVLNPDLVKGPWSIEEDNLIIKIVGEQGNKKWSEIAKHLPGRIGKQCRERWYNHLNPEIKRSAWTKEEEIILITAHREHGNKWAEIAKLLPGRTENSIKNHWNCSVRKKAELFSSSNPELRICGLNNENRKSDTIKINTSRQDLNHNRRMDSLSLDLPLGNEIKDADKVQKITGSGNEDALATSLNGGNCREGCTYEESKHIGSSNQTSPFHDTSCVSFPHLLTRTDEAGKHINFSPSRKMMEPLSALSTPLSSHGCNGKTRSSLSDHGTEEVAFPVTSEVLATPPSQNEGELPTSCMTPESILRIVASTYKNTPSIIRRRGSSARKRSRNGCSCSLEERIDKLENSHEIQHPRFCDNINDVQQDLVSSLKSQKLESCATNSMEKSPSLETVKRW*
>evm.model.supercontig-18.232
MGRTPCCDKKGLKKGPWTPEEDELLVNYIKTNGHGSWRSLPKLAGLLRCGKSCRLRWTNYLRPDIKRGPFTLEEEKLVIQLHGILGNRWAAIAAQLPGRTDNEIKNLWNTHLKKRLVCMGLDPQTHEPFAFCGSTAKTPASPVTRHMAQWESARLEAEARLSRESLLFNPPIPGNTESDYFLRIWNSEVGESFRKLDKTAGQSSGVASQSSSSTKCGSASATNTENGLHLAGSSTTLAFARTQKEDTECKSSKSCIDQLLVASDSSCSNEMEDSSDTALQLLLDFPINNDMSFLEENVDNYDMSSGLLSSTGSSLTCSLLKHG*
>evm.model.supercontig-183.27
MQEAKKKNGSSEDSKKKERHIVTWTQEEDDILREQISLHGTDNWAIIASKFKDKTTRQCRRRWYTYLNSDFKKGGWSPEEDMLLCEAQKIFGNRWTEIAKVVSGRTDNAVKNRFSTLCKKRARYEALAKENKNVIMNTNNKRILFQNNVDGTAENDAPLKKMRRSHILDLTENGDSGDRLHKQSAKIMNQHPRHPFAVIVQNFPKVNSSAAQHHAGNVKDVTSDAQNNKREGIYIKKDDPKITALMQQAELLSSLALKVNTENSEQSVDNAWKVLQDFLNRNKDNESLKYRISGIDFQLEDFKDLIEDLRSSNEGSQRSWRQPDLYEESPASSEYSTGSTTMPHISGDKTEQTQDETDPLNQQIGTELQSVHSGKGNCIDEQERETLSNLNTNEVELLTTCDGQVNENGIVSASSSTEFSSPLHCTPLFRSLAAGIPSPKFSESERNFLLKTLGIESPSPNPIANPSQPPPCKRVLLQSL*
>evm.model.supercontig-186.7
MEKKPCNSQQAEVRKGPWTMEEDLILINYIANHGEGVWNSLAKSAGLKRTGKSCRLRWLNYLRPDVRRGNITPEEQLLIMELHAKWGNRWSKIAKHLPGRTDNEIKNYWRTRIQKHIKQAENFSAQNSDQVNEQASSASQVSGTVETMETYSPPSYQPSMEAFPPVLPLPSESNENYWSIEDLWSMHLLNGD*
>evm.model.supercontig-19.155
MMKRENDVVAAVEEHGARNWTVISAGIPGRSGKSCRLRWCNQLNPAVQHRPFTPTEDAVILRAHAIHGNKWATIARLLPGRTDNAIKNHWNSTLRRKRSGVGTQNHSRSNSSLVMNGNSSKRQCLHGPQEHGDYSSVPAFDGPETSLSLSPPGKGVVSLAAEEEEEVEEEEEEEEEEEEEEEVEERLTVEMEESLLSIVQRMIAQEVRNYMDNNWQAHFGLSYGPRIQPMTRKDPQ*
>evm.model.supercontig-19.238
MREETLHQNHEESPPTAADSELGGASGGGAGGAETELGELGIGEGSSGVAVGGGGGGGGAVPVGGNRVKGPWSPEEDEVLTRLVGKFGARNWSLIARGIPGRSGKSCRLRWCNQLDPCLKRKPFTDEEDRIIISAHAVHGNKWAAIARLLPGRTDNAIKNHWNSTLRRRYADLGKLRPPPSEKMEAIAIERTKASSEETLSPGEVNPSKHLEGSDVIMEDRPNQADEKGQPEIQLASEQNGDPIPPRPMARVSAFSVYNPPTDPRTVSGMQRTVPCRGPLVQSSSRPDFVVARLLKELEGEPTVPSQCGYGCCATPSGGHHSQTSLLGPEFVEYEETPSFSSQELISIATDLNNIAWIRSSVESSNAASQRMPQGSASGSQIGIVKEHNMRNDHSLFDDGRNNLMGMMADVISTQMPRQTFCHAS*
>evm.model.supercontig-190.35
MVQEETRKGPWTEQEDILLVNFVHLFGDRRWDFIAKVSGLNRTGKSCRLRWVNYLHPGLKRGKMTLQEERLVLELHAKWGNRWSRIARKLPGRTDNEIKNYWRTHMRKKAQQRKQDNSPSSPSSNCCSSSSTVTTVDLMLFPDAGKASFYDTGGLDHVTTPEGKKIEVEEEKGYSMDDIWKDIDLSEENTIKPVSNGYSNFSYPSIVASPSWEYSLDSVWRIFEEDTKMFLPTNQFPPCSYEYGEAFLTG*
>evm.model.supercontig-1961.1
KGLWTAEEGKILMDYVKLHGKGKWNHICNKTGLNRCGKSCRLSWINYLSPNIMQDSFSEEEEDLIIRLHKLLGN*
>evm.model.supercontig-1993.2
MGKSSCCDKKGLKKGSWTPEEDQKLLAYIEGHGHGSWRALPAKAGLQRCGKSCRLRWINYLRPDIKRGKFTLQEEQTIIQLHALLGNR*
>evm.model.supercontig-21.145
MASTRKDVVDRIKGPWSPEEDEALQRLVQNYGPRNWSLISKSIPGRSGKSCRLRWCNQLSPEVEHRPFTSEEDETIIRAHARFGNKWATIARLLNGRTDNAIKNHWNSTLKRKCSSMSDGLYDDAHVQQQPLKRSASLGTGTNASGLYLNPSSPSGSDLSDSSLPGVSMSPVYRPLARTGSLLPPTQHIETASSTVTDPPTSLSLSLPGSDTCEVSNQVSGSNRAVNPTRVLPHQVTPSVGPPQPPPPLQVQTTSQGEFGYEKQFFSAEFLAVMQEMIRKEVRNYMAGIEQNGLCLQTEAIRNAVVKRIGISKIE*
>evm.model.supercontig-214.5
MGHHSCCNQQKVKRGLWSPEEDEKLIRYITSHGYGCWSEVPEKAGLQRCGKSCRLRWINYLRPDIRRGRFTPEEEKLIISLHGVVGNRWAHIASHLPGRTDNEIKNYWNSWIKKKIRKPCTPAITTSASSNEHSHINYCSGQVLDHLVNQELTTKPPVQNQTLFSSSAPLFLFDAPPLIQSITDNTTVRGGELFHDSAILNTGTWNLDHQSHDHSNINQGLVPPPLATPFTSGIDTNYLPPLIENIENMVTIDHQVQSCSMDEEGEIALECLRRQELNEWVESQQCSNFLFWDINVEGSILGGSDHDHQQIDPAANSPSMGTNLSAFPSSL*
>evm.model.supercontig-228.17
MAELKVEECCLENKQLTTASSSSISEGSGSAILKSPAISSPAATSPTHRRTTGPIRRAKGGWTPQEDETLRNAVAAFKGKSWKKIAEFFPDRSEVQCLHRWQKVLNPDLVKGPWTQEEDDKIIELVARYGPTKWSVIAKSLPGRIGKQCRERWHNHLNPDIKKDAWTLDEELALMNAHRVHGNKWAEIAKVLPGRTDNSIKNHWNSSLKKKLDFYLATGKLPPVAKNGLQNGTKDTNRSTVTKKLLASSNKDSDSAAQTSSGTTDICKLDEDGKDHIDSLAPKQDAAVSSSGLPNESGDSENVECRPQLSNAGTTCSNLESVPKFENHGTSSEIVEDTDTGRQLQFGTPTYGSLYYEPPQFENCIPSDIDLFCTCGVSHDCSSGPNISPICFFTPPCVKDSARGMQSPESILKIAAKTFPNTPSIFRKRKIVSQGHQIINKVEKVDAEMVKGRPHASNKHERAENSSEKSLFENESLCSSPAFRENDVAGPTSKAFNVSPPYRLRSKRTAVFKSVERQLEFSSKKEKSDVNIRSSDLSVNRSSAVSEDCSHTTKLGSDLGHKL*
>evm.model.supercontig-25.114
MGRKPCCSKEGLNRGAWTAMEDKILIDYIKLHGDGNWRNLPKKAGLKRCGKSCRLRWLNYLRPDIKRGNITHDEEELIIRLHNLLGNRWSLIAGRLPGRTDNEIKNYWNTKIGKKLQKNQNSFSTAKTSINHEAPNIDTSQLVIRTKATRLTKLVVNTPADPEIVGSSKVDENVINPNFCSELDNSDRDNFMIDVELDHNFLSEFLNTADGFPLLSDYLENNNDHGNNNSRRDDHDHDHGHPTTFVSDQDLSFSGNNTLLTDLEFLSSNIMCSLIDSELEWFQD*
>evm.model.supercontig-25.115
MEGGEVKKPIETKKRMQTHRDVNKGAWTVEEDAKLAEVIAIHGAKRWNTIAAKAGLNRYGKSCRLRWMNYLRPNIKRGNISDQEEDLILRLHKLLGNRWSLIAGRLPGRTDNEIKNYWNSHLSKKIKQQLKEKDSGGSSGRLGFAADQKRRASRDDVKKMVEVKRSEENTNSTICNFNIEEEEEDHSIMGFNMDDFFDFSNEDPLKLEWISRFVQL*
>evm.model.supercontig-25.69
MGHHSCCNKQKVKRGLWSPEEDEKLINYISTYGHGCWSSVPKLAGLQRCGKSCRLRWINYLRPDLKRGSFSPQEAALIIELHSVLGNRWAQIAKHLPGRTDNEVKNFWNSSIKKKLMSHDHHVSGLPNFNDHMHHDHHHHQQPFFSLNGNPNLILSTPHQQDQLYLPSPPPQPPVLLQNFGHPDHFRSTSINVNEENLVHHHHILSNSSSIDHSTWTFPYYLPENPISSTQENQSFSNDYVKLIDMSRISLPPYHENALIVPKLCKNILEANTDNNNLCSNMPSSSSASLEVLDPVMARLLCFPSGPYPHVPQTNQVEYFHETMIMPSSSSSSLSPLSINQYAANPNVGSTTWDP*
>evm.model.supercontig-26.97
MEDSEAASTDDITKGSCPRGHWRPVEDERLRELVQQYGAQNWNSIAEKLQGRSGKSCRLRWFNQLDPRINRRPFSEEEEERLLAAHRIHGNKWALIARLFPGRTDNAVKNHWHVIMARKHKQQAKQFGNNKTSYNNQEGDSNPNPNLIHPRKSRPQGWFGSRLIGTDNASFLEFQDLNKHTHNHHLFSPSPSTYSPSSTFASSSNNSSSVSVKREGRDCFLNSTSSFYTIETSKISNQLPIYRFHNPNSLIYDSCYQNSTSCDQLPSYRTNIQTSFGYFKLDDHHRDQVNGIFKREMASFHENLVSPRSSERGDESIKSKDNAPFIDFLGVGISS*
>evm.model.supercontig-27.135
MGRSPCCDKNGLKKGPWTPEEDQKLLDYISKHGYGNWRTLPQNAGLQRCGKSCRLRWTNYLRPDIKRGKFSLEEEEAIIQLHKILGNKWSAIAARLPGRTDNEIKNYWNTHIRKKLLRMGIDPVTHSPRLDLLDLSSFLSSCLYNSSSSNYSRLLDLQQSMVNPEFLTLSTSLYPENGDQTENNNNQTASSFLLQNSQQTQLSNSHFPLDTQYQTLGQQIPCSTPLVFCNEEQVMSNAGQLGNFNSELSCRQWQTDQNLGLSSDLGKSEESYVPLPASYDDHNNYYNYEMMDPSFSNSNNQNFNFGSSSPTPLNSNSTYNNINSSSTITDQDERDSYCSNFINFEIPETLNVNEFM*
>evm.model.supercontig-27.156
MEGGGESSSKLRRCISLNKGAWSPEEDEKLVAYIRRYGIWNWSKMPKPAGLSRSGKSCRLRWMNYLRPNIKRGKFSKEEEETIIALHNKLGNRWSTIATKLPGRTDNDIKNYWHTHLKKRRKNDINKKPSQEVLIFTKTKENSTETQELIISPEPSNSESSTVIQMSPCQPISDLVEERKLTMLEEEIILYDEEYWATYVDYSLCVLNSDFYNDEVENDVWISLFMDEIY*
>evm.model.supercontig-2742.1
MEATLGLRKGAWTAEEDDRLRKCIEKHGEGKWHRVPLAAGLNRCRKSCRLRWLNYLKPNINRGKFTADEVDLMIRMHKLLGNRWSLIAGRLPGRTANDVKNYWNTHLRKKDS*
>evm.model.supercontig-28.71
MGRRPCCAKEGLNRGAWTAHEDKILIDYIKSHGEGGWRNLPKQAGLKRCGKSCRLRWLNYLRPDIKRGNISADEEELIIRLHKLLGNRWSLIAGRLPGRTDNEIKNYWNTNLGKKVQQRKTRSNAVSASNDNLDKDSKIVRTKATKCTKKVVINSQSTSDGVGQTTPFMDTVRKQGDFNGLLSFGCQENDTSDFMMMDCFNMDDFFLSDLVDSPGFSDFISFNYSSDLNPPVDHPQEIVQDSNTGSNLP*
>evm.model.supercontig-29.114
MGRQPCCDKLGVKKGPWTAEEDKKLINFIITNGHCCWRAVPKLAGLRRCGKSCRLRWTNYFRPDLKRGLLTDFEEQLVIDLHARLGNSLLTCKLCWI*
>evm.model.supercontig-3.239
MGRTPCCSAEGLKKGAWTAEEDQKLIAYIQEHGEGGWRTLPQKAGLQRCGKSCRLRWANYLRPDIKRGEFSAEEEDNIIRLHAIRGNKWSAIARRLPGRTDNDIKNHWNTHLKKRLVQKGIDPATHKLINGGAPSPQHDQINPTQNQTTSSNPDDDLPSRPSRPVSLSAKLLNRVATKLVISDNHNALSEIIKNGGNTINNVNDVRERSLMESPTESRFSRSNSITSRLLNKVATRPNMLQSILSSSTPASSPSVSNGLVGGSVPFSPLTYCVDHDTAKVMNEEEDFVNMVLAEDDHGATVNNVDESSFDIDSLRDFLLDDSDISGSTGSDQTFVNGGSESSNEGGGVEEITTANYWNEDLELEEIYDGFLDFNYGSPNAQVF*
>evm.model.supercontig-3.300
MGRQPCCDKLGVKKGPWTAEEDKKLVTFILTHGHCCWRAVPKLAGLRRCGKSCRLRWTNYLRPDLKRGLLNEAEEQLVIDLHARLGNRWSKIAAKLPGRTDNEIKNHWNTHIKKKLIKMGIDPVTHQPLHNNEMQQEKPDDGHDHDHDHSTEKNLITMNGDDDDHSSGLLDDHDGPSPISSINNHIGQKPAMNDQYCSSSSSSDILMEQKISSGDVAVWAETILMDDEQLLWELPPTGFDDQLGFSSSEENYYSNSWLVDYQDFGDEDFGQLACFAELMDVTALGKLQ*
>evm.model.supercontig-3.430
MSRNDDYDDEEGGDEDGEQFSDSDDDDGFKEDMEALRRACMITGTNLDDHDGTAGEAPSNSAIAGSGDEGCGVGDGVAWESDGEEDIKLFRSIRERFALSEDVREPLSMKPLCILPPLPSDDGDEEDFEIFRSIQRRFSAYEDSDTPKNYMEDLLRKPEQVHASGITSEKGTSYDMFMNRTNTCEGFPDNGQARDNIADSVATANIILDSKEACEPVHLREDTAQPSTLAGRLQADACKSELPHSNSSFPESAQVLIDAIRKNRAYQRFIRSKLTHIEARIEENKKLKERFKILRDFQVSCKRLTGKALSQKKDPRVQLISAQRSRSADDCEVNDKKVSAMNSGPTENSHVANYRMALTKFPLSFPCKKWSAEERKNLAKGIRQQFQEMLLNVSMDRISATEGSSGDSNNLDNILTSIKDLKITPEMIRRFLPKVNWDNLASMYVTGHSGSECETRWLNWEDPLINCDPWTAEEDKNLLCIIQDKGITDWLDIAISLGTNRTPFQCLARYQRSLNACILKREWTEDEDDELRMAVEKFGEHNWQSVASLLKGRTGPQCSNSQFACSVWSAPWFLECQRREECHQLGHYWPLVTRSPAAQALRFKFVILTVSSAPPGAWSFFYLIYCLAPRLPAEPEWAQQSAYVSGRMPLIVTAGSTATSSIEYKRANDAIAMNIGMILGTMFLKKGPLNLRTSALFCPYRWKKSLHPTRLRVGLWNQDEDKHLKVAVILFGPKNWKKISQFVPGRTQVQCRERWVNCLDPSLNKGEWTKEEDSRLRAAIAEHGHCWSKVAAHLPSRTDNQCWRRWKALNPDKVPLVQEARRMRRTAFICNFVDRESERPKLDPKDFIPLAITDTPSETGNIMPSKRDGGNIMSSKKDRRKLRIVQIFTCGFYTSKAILVTIMLTVSSFTEFSKITQKVQSRRGRKRQRSETQQVTGITGGRDVETLDGDRTIERNRRKNLCLKQNRFSEAVGHHSSSFQKDGAIQRKKTIKSCLKKNKSSETVQDHSSPDQVSTFFTSNNGGTNTTSEKRFIQTHSRKGKHVVPDTDSETFVSLYPESVQSGIYGVEASGENNPTSRRTKVPRRRRSRRRCAEMGEEVQQAFNTVESDLDGDITLSHFMKNRLKKRRINSNDLPNIISDKADDNARHFVESTGGSMSMNLEHAHQTGNPTPVNNTAQDKEPTSRRTKVPCKRHSRRRCAEMDEEVQEALNTLEGDLDGYITLSHFMKNRSKKRRINASNDSPNIISEKADENVRHFVGFTGESMSMNLERAHQTENPIPVNITAQDKEPCRKDCGEDGIIATTEAVNTNLETDNEAGHITLAPFMHNNTNLVTDNEAGHVTLASFMHSERNRQGGIVSNDISMVLPADDACGGDQMATESLGTYPESAHAHESSDGPAVHVEISDKEPGRIDAAEGGSVGGSDAAHVNLEDNSVAEDFKLAHLVRKRLKRR*
>evm.model.supercontig-3.501
MSSISKSVSGSSSEDDVVAELRRGPWTLEEDTLLVHYISCHGEGRWNLLAKRAGLRRTGKSCRLRWLNYLKPDVKRGNLSPREQLLILELHSKWGNRWSKIAQHLPGRTDNEIKNYWRTRVQKQARNLNMEANSQAFQDMIRCFWMPRLLQKIEGSANSYPTQFQNPESNPLPARIVNPDPVNYQLGQNHHEQSSDSEHGTSSCISSSESINISHFSEYPTSPFQASDSHGWNNCYHDVMESMNMAYANPVIGDLGNYYDYPGAASGCQMDHGNWVDDGLVVDQSLWNSDDQLWRNLQERR*
>evm.model.supercontig-3.502
MSSISKSVSGSSSEDDVVAELRRGPWTLEEDTLLVHYISCHGEGRWNLLAKRAGLRRTGKSCRLRWLNYLKPDVKRGNLSPREQLLILELHSKWGNRWSKIAQHLPGRTDNEIKNYWRTRVQKQARNLNMEANSQAFQDMIRCFWMPRLLQKIEGSANSYPTQFQNPESNPLPARIVNPDPVNYQLGQNHHEQSSDSEHGTSSCISSSESINISHFSEYPTSPFQASDSHGWNNCYHDVMESMNMAYANPVIGDLGNYYDYPGAASGCQMDHGNWVDDGLVVDQSLWNSDDQLWRNLQERR*
>evm.model.supercontig-30.87
MGHQCCNKQKVKRGLWSPEEDEKLIKHITAHGHGSWSSVPKLADVKRGSFSAEEERIIIEVQRILGNKWAQIAKYLPGRTDNEVKNFWNSSIKKKLIAQAFQSPTQNLLITSPNRSHNTNICNNNNTHVNPQPRLMSFEYPSNNSPCCFSILNQISTTPPLESHKNIVWSATATTTESRDQLASPSPWEYITTHHDHLQPGIFTSSPLTQSGFETAWISGGGFQPRDLHEEKMIKCQGLDSEKADVCSSSMGAFPDESLEFDIDFVELLNC*
>evm.model.supercontig-306.1
MRIMIKGGVWKNTEDEILKAAVMKYGKNQWARISSLLVRKSAKQCKARWYEWLDPSIKKTEWTREEDEKLLHLAKLMPTQWRTIAPIVGRTPSQCLERYEKLLDAACVKDENYEPGDDPRKLRPGEIDPNPESKPARPDPVDMDEDEKEMLSEARARLANTRGKKAKRKAREKQLEEARRLASLQKRRELKAAGIDTRHRKRKRKGIDYNAEIPFEKRPPPGFFDVIDEDRPVEQVKFPTTIEELEGRRRVDVEAQLRKQDTAKNKIAQRQDAPSAILQANKLNDPETVRKRSKLMLPAPQISDHELEEIAKMGYASDLLAGNEELAEGSAASRALLANYSQTPRQGMTPLRTPQRTPAGKGDAIMMEAENLARLRESQTPLLGGENPELHPSDFSGVTPKKREIQTPNPMLTPSMTPGGVDLTPRSGMTPSRDGYSFAMTPRGTPLRDELHINEEMDVHDSAKLEQRRQADLRRNLQSGLSNLPQPKNEYQIVVPPPPEDNEEPEEKIEEDMSDRLAREKAEEEARHQALLKKRS*
>evm.model.supercontig-33.151
MSHTTNESDEGILPKDQIFTDEGNSGGSAGGGIVLKKGPWTSAEDAILIDYVKKHGEGNWNAVQKHSGLSRCGKSCRLRWANHLRPNLKKGAFSQEEEQLIIELHAKMGNKWARMAAHLPGRTDNEIKNYWNTRIKRRQRAGLPLYPPEMCLQAFKESQQGQNASGINSGDKGHHDLLQANSFEIPDVIFDSLKGSHSVLPYVPELPGMSNSSMLMKGFSSSQYCSFLPPSTHRQKRIRESTSLLAAYGDSVKDDFSSFNSFHDNIHQKVARSFGLSFPHDPDPNAKTPDAFGVDQGGHTLSNGNFSTSRPILEAMKLELPSLQYPETDLGSWSRSCSPPALLEPVDAFIQSPPRLGTDESDCVSPRNSGLLDALLHEAKNISSTKNHSHSSEKVCSSTILADMGDSSTPPMCCDPKWGEYGDPLSPLGHSTTSLFSDCAPFSASGSSLDESPPAEFTGCKLKSESVDLAWTPEGKEEPTRFNITQPDILLASDWLEQNSGHVKDPGMVSDALANLLGDDLGNEYKQMAAGGSSGQGWGLGSCAWNNMPAVCQMTELP*
>evm.model.supercontig-333.1
MKERQRWRAEEDALLRAYVKQYGPREWHLVSQRMNTTLNRDAKSCLERWKNYLKPGIKKGSLTEEEQRLVIRLQAKHGNKWKKIAAEVPGRTAKRLGKWWEVFKEKQQREQKENNKTVDPIEEGKYDRILESFAEKLVKERPGSTFVMASSNGGFLHTDPPNPASTLLPPWLSTSNGTPTVRPPSPSVTLSLSPSNVAAATPQIPWLQPERGPENAPLALGNMPPHGPIPPCGENLLITELLECCRELEEGHRAWAAHKKEAAWRLRRVELQLESEKTCRRKEKMEEIESKMKALREEQNAALERIEAEYREQLVGLRRDAEAKEQKLAEQWGAKHLRLTKFLEQMGCRARLGEPNGR*
>evm.model.supercontig-34.210
MPKGHRESLSVQEASTRENSEGGVHLKKGPWTSAEDAILVDYVNKHGEGNWNAVQKHSGLSRCGKSCRLRWANHLRPDLKKGAFTPEEEQHIIELHAKLGNKWARMAAELPGRTDNEIKNYWNTRMKRLQRAGLPIYPEDVCMQVLNGARESQNMDILPNGDTCSLDVLHTDNFEIPDVEFKNLELNRGFLSYSPTFLDIPGSNMQKQGVSSSGRYNMMFPTITPSKRPRESEFVMDNDTDGGVLPFNQYMNYDHEKINDPFGLSYSYHSDSSSCDQLVLLSVPGSHALLNGNSSSSEPIYGAMKLELPSLQYSGTQQDSWGTPASPLPSLESIDTLIQSPPKDQTRSDCPSPQNNGLLEAVLYESEARTRSKNYQHKQASNTPYMFGDSMDGSPLNLCMMGQEAHGDPNSPLGHSTISVLSECTPVNGTLSDEHQSAETKPGYDIKPMIAYAVKPLASYSPTVQTVENIGNSDNLNWLAYSMADLKNKSIPRDAIGVLLGEDFGGNG*
>evm.model.supercontig-34.62
MVRTPSFDENGLKKGTWTPEEDRKLIAYVTRYGCWNWRQLPRFAGLARCGKSCRLRWMNYLRPNIKRGNYTKEEEDTILRLHETLGNKWSAIAAHLAGRTDNEIKNHWAHHPQETQFENERNQL*
>evm.model.supercontig-34.69
MGRSPCCDKNGLKKGPWTPEEDLKLINYIQLHGPGHWRTLPRNAGLQRCGKSCRLRWTNYLRPDIKRGRFSFEEEETIIQLHSVLGNKWSAIAARLPGRTDNEIKNYWNTHIRKRLLRNGIDPITHEPRLDLLNLSTILRSTLSNPNSQLLTLSNLLRTQFSSTQNF*
>evm.model.supercontig-36.134
MGRSPCCDENGLKKGPWTPEEDQILVDYIQKHGHGSWRALPKLAGLNRCGKSCRLRWTNYLRPDIKRGKFSQEEEQTILHLHSILGNKWSAIATHLPGRTDNEIKNFWNTHLKKKLIQMGIDPMTHQPRTDLFASLPQLIALASLKDLMDRYNPLDEHVRLQAEAAQLAKLQYLQYLLQQSTASLTSSNDITDQLDVLALLNSIPHTKEENNPHPTLLNSQEINNTPPAASFSLGLGGSQPLHHPSQLSHLPDPPPVTFNFQTSSLNISDDYQVSQNSDFTTLVSQAADHYNPQPDCSWLNLPSPTPPVIPPTLTETSLSNAGGVAESSFGGGSPYNWPEFGSEDPVMHGIS*
>evm.model.supercontig-37.149
MGRSPCCEKAHTNKGAWTKEEDDRLIAYIKAHGEGCWRSLPKAAGLLRCGKSCRLRWINYLRPDLKRGNFTEEEDELIIKLHSLLGNKWSLIAGRLPGRTDNEIKNYWNTHIRRKLLNRGIDPATHRSINETTSQDLTTTATTTATTICFAAGNSNNYNQEDQKEKSCSNSTSTGFICKEEGNPVQERCPDLNLELRISPPYQNFPSYDQHQPPLKMRGAVAERFPHCFACSLGLQNSKDCSCSMGIVISGNGTSSPGSNSSNITGYDFLGLKTGVLDYRGLMEMK*
>evm.model.supercontig-37.96
MEGKREEIRKGPWKAEEDEVLINHVNKYGPRDWSSIRSKGLLQRTGKSCRLRWVNKLRPNLKNGCKFSAEEERVVIDLQAQFGNKWARIATYLPGRTDNDVKNFWSSRQKRLARILHNSTPSSSTSKSLKIKREIPTFREPISMVTLPDLVNPNPNLDDAAALHLIDHHPTETNLHIPTPTFSQENQRLLNRLDEDPYFFDVVLGPLDSTEISLGQPFFEPARSCRHIMRDDENANSVTPDSFFDDFPADMFDQMESLPSPSHTS*
>evm.model.supercontig-376.4
MEPINYTCFPSTSSSDSSSSDSSFSSKSPRDPTNSDRIKGPWSAEEDRILTRLVDRYGPRNWSLISRYIKGRSGKSCRLRWCNQLSPNVQHRPFSPAEDETILAAHARYGNRWATIARLLPGRTDNAVKNHWNSTLKRRARELLPQQRQQVMTGGSMEEEELTALTLAPPGRRGCGGGLVVEEEEERRRENFPAGFWDALRDVIAREVRDYVTSSLTDFSKSH*
>evm.model.supercontig-43.122
MGRSPYSDGNGVKKGPWTPEEDKKLIEYIEEHGHGSWRALPKLAGLNRCGKSCRLRWTNYLRPDIKRGKFSEDEEKTIINLHSVLGNK*
>evm.model.supercontig-44.60
MGRAPCCEKMGLKKGPWTPEEDQILTNYIRKYGHANWRALPKLAGLLRCGKSCRLRWINYLRPDIKRGNFTPEEEETIINLHQILGNRWSAIAAKLPGRTDNEIKNVWHTHLKKRLKQKPNTIISQIKNEPSSLTSKSSETPTSSLPLSPQASSSEITNNMEDIFPEIDQSFWSDFSEISNELEQDYSYYGLDSSVSGLDEFWYELFIRAGNGQDQLQQLWS*
>evm.model.supercontig-46.144
MGRKVDHDENIKGEMIMKPLEEAVLKDMSTTKKDVNKGTWTAEEDRKLAEVIAIHGTKRWKIIAAKAGLNRCGKSCRLRWMNYLRPNIKRGNISEQEEDLILRLHKLLGNRWSLIAGRLPGRTDNEIKNYWNSHLSKKIELKDRQSGASEIREMYVGEKRKVMESKEINLEVMKEEEINGCNGGEGSPSGSFNVDDFFDFSNEDPLNLEWMSRFVQL*
>evm.model.supercontig-46.32
MENKEKKPQQVKRGLWKPEEDLILKNYVETHGEGNWADVSEKSGLMRGGKSCRLRWKNYLRPNLKRGGMSEEEEDLIIRMHKLLGNRWSLIAGRLPGRTDNEVKNYWNTHLNKKCQLGKRKTTNHDNCKTNKMKHKKQTNHLINSNYQQNTSAATTAQVLPEENDNNNNNNNDDDNNNTNMEVANYEGESIVTSTWMEDIRSFNYDVIESSVLDLPNNASLVFDDDQPIESPLVLPSYYIDDDHDDDDDDDDHEPSFSFFDSFLLF*
>evm.model.supercontig-480.4
MSSLSLRRKYWVVPTFSSSHQNHCGPEIENGNGSWIFPFNASCSTRNFEEHHNSDIDFSDGYGENNQRINLNDDHPNDQNMENGKEIDSGQSKRCAKGHWRPTEDALLKELVAIYGPQNWKVIAEKLEGRSGKSCRQRWFNQLDPEINRRAFTEEEEERLTEAHRIYGNKWAMIARLFPGRTDNAVKNHWHVMMAKKNREQSSAYRRRKMNQSVHRRMDEIPSTITDQPQDFSLDIPRSFNGGGGEALPGSGFPPQQTPFNFFSGCSSDEVMGIFRQSRVWDRPVDEPHKMYPTYNPPYMTAIQQSDLEMLHSFSDCPAHQNSASEASTSVAPASGHDHDTVSPPFIDFLGVGANEEEEGEKCFLKIIV*
>evm.model.supercontig-49.71
MMRTRTVANEEETSELRRGPWTLEEDTVLAHYIARHGEGRWNMLAKCAGLKRTGKSCRLRWLNYLKPDIKRGNLTPQEQLLILELHSKWGNRWSKIAQHLPGRTDNEIKNYWRTRQRSTTPHLYSNTQQTHIPNHANYSLDNDMAAYVASISSAVLPNYYESFPPPDCQILDADWPSSNDVADVLRDMDDIWYFME*
>evm.model.supercontig-50.19
MGRAPCCEKMGLKKGPWTPEEDQILINYIRLYGHSNWRALPKQAGLLRCGKSCRLRWTNYLRPDIKRGNFTREEEDTIIELHQRLGNRWSAIAARLPGRTDNEIKNVWHTHLKKRLNQTHSNYHSHKPSSSLSTFNKQDKIGTKRKDEDDRRQQSTISVVIPDYVYSPQQSNSDDISTLTTTTTNTSTSDDDNTKLDDSFWSEVLSADHSTMAIDHGLNDQLHLSSSPSPAVYFDNSMTPLYDNMDFWFNLLTRPGELTDLLEI*
>evm.model.supercontig-51.138
MRKPSASSSSASITRKTPEGIKRGPWTAEEDELLATYIKREGEGRWRTLPSRAGLQRCGKSCRLRWMNYLRPSIKRGRIAPDEEDLIIRLHRLLGNRWSLIAGRIPGRTDNEIKNYWNIHISKKLISQGIDPRTHKPINLNPNPDSLQNPPPNSLNLHELPATPIPRRVDDHDQDRLDCDKFYNQQMIDGVLMENHFDGFMVDPLPSSGHGHNNNDEDYIQNSNEDTFSAFLDSLIINNENAFMNLEQQQPAGNASAEDTFFHANIWEAEVESTMVSLLIDEKTL*
>evm.model.supercontig-51.139
MRKPSASSSSASITRSTPEGIKKGPWTAEEDVLLATYIKREGEGRWRTLPSRAGLQRCGKSCRLRWMNYLRPSIKRGRIAPDEEDLIIRLHRLLGNRVIKHSLRWSLIAGRIPGRTDNEIKNYWNTHISKKLISQGIDPRTHKPFNLNPNPDSQQNPQPNSLKLHELPTTPIPKRVHDHDQDRTDCDQFYNQQMIDGVLMENHFDDFMVDPLSSSGHGYNNDDEDNIQNCNEDSFSAFLDSLITNNENSFMNLQQQQPDGIASAENTFFHANVREPEVESTIVALLGDEKTL*
>evm.model.supercontig-51.67
MGGAAWTKEEDYLLRKSVMQYGEGKWHLIPLLAGLNRCRKSCRLRWLNYLRPNIKRGSFAEDEVDQIIELHRLFGNRWSLIAARLPGRTANDVKNYWNYHLSRRFNSQDENKHKQITRKNTNIHAKPNSSTNSKSIREISQVKQQDISTSTAPMEGSGQLVVEAECSDQQLQADEDGTNGGNQNFEAKNLCDEDFKIQDVRDDRIEGFSQWDWDDWILGMDLWNGTL*
>evm.model.supercontig-56.79
MEDREEEEMTGVEAETEETMAAEVGQGCAEGGDGAGGSGDDSTAVAGEEGDGGKLDKDRVKGPWSPEEDAILGRLVSKFGPRNWSLIARGISGRSGKSCRLRWCNQLDPAVKRKPFTDFIVLSSECWKCGGVMLKRQDEEDHIIVAAHAIHGNKWAAIARLLPGRTDNAIKNHWNSTLRRRCMDLDMMKTNSGNMLEDASLDKNKASSEETLSCGDISSLRSLEGKDASSAEVFDEEYENQELTDGPSLQEVKEPTTLFHPVARVSAFNVYNSIEGSEAASPDPRPVPMRGPIVQSSNPAVGICKLLEGAYGDQLVPQHCSHGCCVAQSGMYRQDSLLGPEFVDYLDSPSFPNELAAIATDISKHAWLKSGLNSCTTGVVDDATGNTMPHDSQVHLRHLKENKVNGLFHADQGKNNLTGTIDNAFST*
>evm.model.supercontig-57.32
MGRHSCCYKQKLRKGLWSPEEDEKLLRHITKYGHGCWSSVPKQAGLQRCGKSCRLRWINYLRPDLKRGTFSQQEENLIIELHAVLGNRWSQIAAQLPGRTDNEIKNLVNPTALLAISVADSSSSTELQTNTSLFESSIFNWGLAHLSTYEKEIQMMNPNQRKKSTIILQGYKIRNKFLDRKFKWYVASTTPPPPPPPPPPAAAAAAAATIGFTKSRDMR*
>evm.model.supercontig-59.23
MSWGVMGWGVIEEGWRKGPWTAEEDRLLIDYVRLHGEGRWNSVARLAGLKRNGKSCRLRWVNYLRPDLKRGQITPHEENIILELHARWGNRWSTIARSLPGRTDNEIKNYWRTHFKKKTKGSPDNSSKVNKRMLKRQQFHHQQQQLQHQQQHCLQDNQVEMKKMVPLLDENEQKVPYFPQMTTSFYSHTTPVDQQEQGFNYLNPTTVVNGSVCEVNNDDLLWDGLWNLDDVHVNFGGAPKPTFHNLVTPFC*
>evm.model.supercontig-6.280
MGRSPCCEKGHPNKGAWSREEDERLIAYIQANGQGCWRSLPKAAGLLRCGKSCRLRWINYLRPDLKRGNFTPEEEELIIKLHRLLGNKWSIIAGRLPGRTDNEIKNYWNTHIRRKLLTRGVDPSTHQPINKAGNLRRTKQGDEEAEEKIICNGGFGIQNQKNTDREKCHQELNLELRISLPTNPVVTQPFEKRGRQKVLCFYCSLGLPNNKECSCSSSEGGRNGALDYRKL*
>evm.model.supercontig-6.98
MASTRKEVDRIKGPWSPEEDELLQRLVQKHGPRNWSLISKSIPGRSGKSCRLRWCNQLSPQVEHRAFTAEEDETIIRAHARFGNKWATIARLLNGRTDNAIKNHWNSTLKRKCASVVPDDGNLLGCGVYDGNLADDNQHQQPLKRSYSAGSGPPVSTGLYMSPGSPSGSDVSDSSVPVLSSSHVYRPVARAGGVVPPLETASSSNDPPTSLSLSLPGVDSGEVSNRINESTQPPAANANSNVITSANVVPFLPVVSREPAGREEVGKGFFGFSTEFMAVMQEMIRSEVRNYMEGLQPQIQHSNGGVGGGGGGIGGMCMQSLSGGRDGGFRNVVSMNRVGVGKIE*
>evm.model.supercontig-640.1
MMRKPEEKLGGGIYSNDKMNKLRKGLWSPEEDEKLVNYMLRNGQGCWSDIAKNAGLLRCGKSCRLRWINYLRPDLKRGAFSRQEEDLIIHLHSLLGNRWSQIAARLPGRTDNEIKNFWNSTLKKRLKNNSNNSTTFSSSPNNSITTDHDNSSDHARDQHHHLLMGGSAESEMMSMHNTNDHHDMMMSMCMDSLSSSSSSSSACMQHHNMVNLAASSNQFDPFSVIENRYDHHMITGSSCYFDVNACVEIGDGGHHDDHAMTYGDYYGIMESSKMMGSLEGELSLPPLEVESRSNIKDNNNNNKNNNNNNEYIIINNAANNSIIDNLKSHNNSNLNLNNNSLCFNNTDHQYGDDHNNMFGIIENHHFPAENLRMGDWDFESLMENISSFPFLDFQVE*
>evm.model.supercontig-65.37
MGRAPCCDKANVKKGPWSPEEDSKLKDYIEKYGTGGNWIALPQKAGLKRCGKSCRLRWLNYLRPNIKHGEFSDEEDRIICSLFATIGSRWSIIAAHLPGRTDNDIKNYWNTKLKKKLMAMAASPNSHRKPPLPSSLQAPPPPPPPSPPSSSSLYKDFYSSFYTNSTKSFSGTGLELPIINPNLMLSNSSSANSLLQNQDQSFLLSSMQQSYYPNVKDQSNFLVFGSDQTASCSSSDGSCSQNNISNGPREIKQEDHHHRSFMSNGYHHHHHHQDQDHQKYSLLLKNMSLANYNNNCQYWADQDKNQNFNGEESRLDYGDVDLDQDVKQLVNSSNTVYNDDNNSNNYFFFNIDENKTQQEAGDDEEDQKVMMYFYNY*
>evm.model.supercontig-7.125
MCTRGHWRPAEDEKLRELVHRHGPHNWNAIAEKLPGRSGKSCRLRWFNQLDPRINRSPFTEEEEERLLASHRIHGNRWAVIAKLFPGRTDNAVKNHWHVVMARRYRERSRLQLYAKTLINHHNHHSQLLVKQLQTQSRTTNQDKKQGVEFYDFLHVNTESGETSEVTDNCKRDDEDVEQEQASGVPFIDFFSVGSQT*
>evm.model.supercontig-73.13
MGRPPCCDKVGIKKGPWTPEEDIILVSYIQEHGPGNWRSVPTNTGLLRCSKSCRLRWTNYLRPGIKRGNFTAHEEGMIIHLQALLGNKWAAIASYLPQRTDNDIKNYWNTHLKKKLNKFQAASEAQMAATQTNQNHNQFVGKSFNLDFTSSRPASSTNTRLVLLDSNNNNNQNSSTATYASSTENISRLLEGWMRASPKLKTSINNGGRAKQEEEEEGGNLISDDQEEFQTILSFDHHHHHMNNVVAWDYNKCTSDSTTKGSGNEDEKGNTTSSSSPDRKQIISDHNNPPLSFLEKWLLEETSTAQVEEIMQLPPIF*
>evm.model.supercontig-73.4
MGAKRINDEKDGFLGSENKGKLSLNLGHDQEEEGKSSGGSKNGHTKLCARGHWRPAEDSKLKELVAQYGPQNWNLIAEHLEGRSGKSCRLRWFNQLDPRINRRAFSEDEEERLLAAHRLYGNKWAMIARLFPGRTDNAVKNHWHVIMARKHREQASIYRRRKPTSSSSSSCHPYHLTVQNNNNACSESTISSTIDESASTCTDLSLTPSAKVSPPFLNTLGPVKLMGESGEKVIAMGNGDFDRFIYGNGVVGVDQSGHSDSNSEVSGAESVGTNRINLSSSGDNEKINLPYIDFLGVGL*
>evm.model.supercontig-752.1
MGRSPPCDDQGGLKKGPWTPEEDQKLIQYIQNHGHGSWRALPKLAGLNRCGKSCRLRWTNYLRPDIKRGKFSEEEEQTILNLHSILGNKWSAIASHLPGRTDNEIKNFWNTHLKKRLIQMGFDPMTHQPRTDIFTSLTHLLALANLKDLIMDHHYHQPVEEQALRLQAEALQMANLQYLQYLLQPPAASSSTPTTNMMNINSEFTDIDYSVINLLNLLASAQPKQTTSFDVETTACLQGMLNNVVDDNSIPFAHLPALLQVQASPSSDLFRALRNKDQTGSPSSPIWLVSSSSSPSPPSTAASDPPHHSLTETSNKNDMENNACFSSSYGGWPDLLLDETFS*
>evm.model.supercontig-76.38
MEFETKVGDEEDHHHHHLLPTHQQPTFFSDHHSNYMKPYTKDEFLFEPPLSKGTFLQDFNLLDDNHHFHGHHGPSSNLIFGVQTPCYDPFDAYTSYGCSTNFDFYESKPLISEINNGHGHVMDNFQSGEYMNLHHHHHHHHHLQLGNVVDHMNQSSNVGFDYPLVKPMNFIVPDEVSCVSAEDDYYKKADMQKNRVFPWKKTWKTRKRNTIVKGQWTIEEDRLLVQLVEKYGVRKWSHIAQMLPGRIGKQCRERWHNHLRPDIKKDIWSEEEDKVLIEAHMEIGNKWAEIAKRLPGRTENAIKNHWNATKRRQFSKRKCRSKYPRGTLLQDYIKTLNLGPPPTARSTTNSKPQTTSSHPPLLQTPWTFCPDDHDEVQDHRLVQDYDFHDFGFDDKLLQDQSCTIDSLLDDIPTCTADPDQKHESTQMDMAQFVDFKKELDLMEMIANV*
>evm.model.supercontig-78.76
MQGEGTISTPAEGLTDGVQRMRHLHGRTSGPTRRSTKGQWTAEEDEILRKAVQRFKGKNWKKIAECFKDRTDVQCLHRWQKVLNPELVKGPWSKEEDEIIIDLVNKYGPKKWSTIAQHLPGRIGKQCRERWHNHLNPAINKEAWTQDEELTLIRAHQIYGNRWAELTKFLPGRTDNAIKNHWNSSVKKKMDSYLASGLLDQYQTLPLVGHQHKPMLSSSSRVQSSGEDSGPKGAADAEDESECSQASTAVGCSQSTSELPNAIVLPREQFQVPEISCGKKEQSPGAASCSEHYYTSLEDVTFSIPEITCDMVYSSKFPDQNFSHDVAISGSQDYQFNLQDLPNIASLELGHEPSGLPTHCINANESQEIRNVSFQEPVGLGASAGSEKPAHMLISDDECCRVLFSEAMNEGYYLPGAFTQGSNMVDMGECKNSLLCGCSDIQMPETVRNSGSPSCPSRSDIMITSCSRNITSVPPQFSAHDGTVIYSREPSQLNCHHFEVQDPEFDTSANDGFIYTNDSANSPCDDVTGNSCLQEQPYLAKDSLKLVPVNTFASRLDVQHSPPIEDKLNVQTEQQNTGALCYEPPRFPSLDVPFFSCDLIQSSSDMQQEYSPLGIRQLMIPSINCMTPFRLWDSPSRDGSPDAVLKSAAKTFTGTPSILKKRNRDLLSPLSERRIDKKLETDMSSSLSKDFSRLDVMFDASGNHQKSSLLSLSPKQRVSSGPCVKGKENLGLVSDGEQQVNQRDDTLLSNEKVLVETLGDNNSQDKIIPVTVGTDAKGKGVVHPDQHLSGILIEHNLNDLLLFSPDQVSSKAFRELLSSTPTPRSQCRRSLVAASNQAVPSESSSGNQCLALNSPTLFTKNSDNHLVVDSSTQFVPSSTSLEIRVDNVASDGAIENLSIFGGTPFRRSIESPSAWKSPWFLNSFVPGPKINTEITIEDIGFFMSPGDRSYDAIGLMKQLSEHTASAYADALEVLGNETPETLLKEKYSHNCNMDKDNNHAPRLENRSDSAAASALPERRTLDFSDCGTPGKGTESRKSSNSMSFSSPSSYLLKGCR*
>evm.model.supercontig-798.1
MMRSAAADQTTSSNVKMEFISNEEDSSSDQLRRGPWTLEEDTLLTHYISRHGEGRWNMLAKCAGLKRTGKSCRLRWLNYLKPDIKRGNLTPQEQLLILELHSKWGNRWSKIAQHLPGRTDNEIKNYWRTRVQKQARQLNIESDSKRFLDAVRCFWMPRLIQKMEQTSSSSSSSTKIELSFPSSHQSSSSFPNFPSDNSSSIASSSISSPKIMTENSNHQIEDSNLSSVQSDEQFLQQYLGCQQFDYSNVYGNNYSQVGEEGNNYYEMEQGYAMSAATGNYEVLAPTECQMADGGWVIDDDMADAFWNMDDIWQFRE*
>evm.model.supercontig-84.59
MRKPDLSGKTNNGGNNNKLRKGLWSPEEDDKLMNYMLRNGQGCWSDVARNAGLQRCGKSCRLRWINYLRPDLKRGAFSPQEEELIIHLHSLLGNRWSQIAARLPGRTDNEIKNFWNSTIKKRLKNLSSTASPNTSDSSTELNKDPVMAAAGGSGGFISLQEHGNNMAMYNNMVDSSSSTSSSMSAPPNSMQAMAFNHMMIDPLAPVLDRSLNIFGSAGGGFYPKATTPSCLAQIGVCADVLYEQEPCVNDIGVAGNLYIPPLETLQENSISTTENYPTPDYHHREININNYSSNNDQLNNNSFMSTTNSFDNNKRVAENVAGVGNLWVEEDQLKLGEWDLEDLMKDVPSFPFLEFQP*
>evm.model.supercontig-87.85
MRCGKSCRLRWANHLRPNLKKGTFSPEEERIIIELHAKLGNKWARMASQLPGRTDNEIKNFWNTRMKRRQRAGLPLYPQDIQDQAAVFHLQQQRQHQQQQRQTKRPGGSSPMSSMLSSPTQPRKRSYSPSFSLIDPTRPSANPLRTHHHFTSSINYSPSNNQFKIYSDHTAGNSNNAGFALSLSPVSPYRSSLSPTLYNTQNFPSQSISAPSFQFSTSGNLDTKMSYSSLLMGNLQIEPFSFVCGLGSELPSYQTTVAEALTPASSNTSGGAYWMAPSSGSTNNDQYEIDTEMASAGNGTGLLDDLLQESNALSRHEKSNWCCSESSMLTDKGKGVVVDPSIEKLQEEEDNHENHGLDSALSLRISSSKANDLENQWDHELNSSPSSIGTKAIYNDPAAGAAAAAEMSSMDDDLLSLLNNFPSSSPLPDWYLGSKYSSEGSSSGSITTKLVVDAQNNMETSKTAGAPQLDWTLGSCYWNNMPGIC*
>evm.model.supercontig-9.95
MGRSPCCEKAGLNRGRWTAEEDEILIKYIQAHGHGSWRSLPKNAGLLRCGKSCRLRWMNYLRTDLKRGNITAEEDQLIVKLRSTLGNKWSLIAAHLPGRTDNEIKNYWNSHLRRKIYNFTRYKDYDLSVNEVDTIKNNIPTTTTTKKRRSCRRTSRSAMKNHKLVLMSLSHEVPGQAASVPEMMEASITPQNSTESGEDEALEPYQWLDNELERLKFTCIHLQNEETRVNKATGEHEEKMASVENHGDDEMNGHHDDQLQRSSQGCNRTVSMISDDDYHHHDADQEWWYACFSPLVSEINNYDQEWGFESHGENQYEHLWDA*
>evm.model.supercontig-90.68
MGRSPCCNDENLKKGPWTVEEDEKLTAYINKNGLGSWRSLPKLAGLNRCGKSCRLRWTNYLRPDIKRGKFSQEEEKLIINLHAVLGNKWSRIASHLPGRTDNEIKNFWNTHIRKKLLKMGVDPTTHKPRIDLNHLLLGLSHLIFNADDQFSSMINLETALKLQADAAQLAKTQLLQNLLKSILSPTKLPPYFPNLSHNYINNMTEPNWKLHNDPNCSSSNAPTPLLQENYDEGEAMMNELWACFDQKDGAHQYLCNENGEENENPVSKLVSGADDQDYNNKNNNDNNNTDQMVSSSTQMPQLLSASSSPTYDMFQTTCDNLIMDDDDATYWNNILDDHDQYCNKLIN*
>evm.model.supercontig-92.99
MVCRASMKEEKPRRGPWLEEEDERLTTFVNLLGERRWDSIARASGLKRSGKSCRLRWLNYLRPNLKHGDISEEEEQIIIQLHQQWGNKWAKIARRLPGRTDNEIKNYWRTHLRKKLQVEEQVHFQAGRNNGKQEFLYERDDGSISICQSQDLRPAEDTWESQNINYPNDGIGNYSFSSSPCETWISDWISELSSDQSLVKYHQDYSIYSPGWISEESNIWDYSGPLWNMN*
>evm.model.supercontig-95.69
MGRAPCCDKANVKKGPWSPEEDAKLKAYIEKYGTGGNWIALPQKIGLKRCGKSCRLRWLNYLRPNIKHGGFSEEEDNIICSLYISIGSRWSIIAAQLPGRTDNDIKNYWNTRLKKKLLGRRKNSNRNDPNETANGTANESNQFQQTLSNSALERLQLHMQLQSLQNPISFYNNPALWPKLHPLQEKINQSLQSLNLQNPNQNNNSNSNPLVQSASLAGSEMEQPGHDQKVDQFYEPVSLHLKVEDQLGSSLNITDSSTDFATGNINSISLDPTMGNMQQSELLHQVPNFQAEMLLDDFLNNKNLCSGFASQVDQDQIGDEFDCFKEINGSSKDSLVWWSNEFDTKSASSNSWDSTSVLGSDHGMFQDYELGYNM*
>evm.model.supercontig-96.57
MGRTPCCSKVGLHRGPWTPREDTLLIKYIQAHGEGHWRSLPKKAGLLRCGKSCRLRWMNYLRPDIKRGNITSDEDDLIIRLHSLLGNRWSLIAGRLPGRTDNEIKNYWNTHLSKRLRCQGTDPNTHKKLPENNKLQSINKEKSKVKATRSKVHLPKPIRLPPSFSNSSLPTTKHSASRHGRESSGLVTDFAVDAIPSYNLNRPSNGYHVQCHDHLYRFHGLNVDSSDFECQSDQLLTADHISLEKLYKEYLQLLKTDNDQFKID*
>Carub.0001s0554.1
MGRRPCCEKTGLKKGPWSGEEDQLLTNYITLHGHPNWRALPKLAGLLRCGKSCRLRWINYLRPDIKRGNFTSLEEDTIIHLHHILGNRWSAIAAKLPGRTDNEIKNVWHTHLKKRVVLHQNQDDEINKEAFVDTTTTAAAKRPTSPQQQQSTSSGDVSAVTTSGNNNDISNNSNSNSKDSATSSKDVLAIIDESFWSEVVSSMDCNISGDDVKSETKIDNSWEDSLDRNHKDMGTNNYSKLYNHDMEFWFDHLTSTTTSLIAGEISDDISEF*
>Carub.0001s0815.1
MGRPPCCDKIGIKKGPWTPEEDIILVSYIQEHGPGNWRSVPTNTGLMRCSKSCRLRWTNYLRPGIKRGNFTPHEEGMIIHLQALLGNKWASIASYLPQRTDNDIKNYWNTHLKKKLNKSECDQERSRSSENMTLQTSATRNTINHRSTYASSTENISRLLEGWMRASPKSSTANFLEQKMQNHQTNNLMDQSPYEQLQGSWEEAGHHSKRSNGGLGDGPKITENNIGGDHEDGGDDYDEEEHNATPPLTFIEKWLLEETSATAGGQMEEMSHLMELSNML*
>Carub.0001s0888.1
MGRHSCCYKQKLRKGLWSPEEDEKLLNHITNHGHGCWSSVPKLAGLQRCGKSCRLRWINYLRPDLKRGAFSPEEENLIVELHAALGNRWSQIASRLPGRTDNEIKNLWNSSIKKKLKQRGIDPNTHKPISEVESFSDRDKPTTTSNNKRIGNDHKSPSSSSATNQDFFLERPSDFSDFFGFQKLNFNSSLGLSVTTDSSLCSMIPPQFSSGNMVVGSVFQTPVCVKPSISLPQDNSSSPVSGGEHVKSAAPNWEFQTNNNTANFFDNGGFSWSIPNSSSTVSSQVKPNHNLEEIKWSEYLNTPFFIGSTVQSQSTQPIYIKSETDYLASVSNMTDPWSQSQNENLVTAEASDVFSKDLQRMAVSFGQSL*
>Carub.0001s0911.1
MRIMIKGGVWKNTEDEILKAAVMKYGKNQWARISSLLVRKSAKQCKARWYEWLDPSIKKTEWTREEDEKLLHLAKLLPTQWRTIAPIVGRTPSQCLERYEKLLDAACTKDENYDAADDPRKLRPGEIDPNPEAKPARPDPVDMDEDEKEMLSEARARLANTRGKKAKRKAREKQLEEARRLASLQKRRELKAAGIDGRHRKRKRKGIDYNAEIPFEKRAPAGFYDTADEDRPADQVKFPTTIEELEGKRRADVEAQLRKQDVARNKIAQRQDAPAAILQANKLNDPEAVRKRSKLMLPPPQISDHELEEIAKMGYASDLLAENEELTEGSAATRALLANYSQTPRQGMTPMRTPQRTPAGKGDAIMMEAENLARLRDSQTPLLGGENPELHPSDFTGVTPRKKEIQTPNPMLTPSMTPGGAGLTPRIGLTPSRDGSSFSMTPKGTPFRDELHINEDMDMHENAKLDRQRREEAKRSLRSGLTGLPQPKNEYQIVAQLPPEESEEPEEKIEEDMSDRIAREKAEEEARQQALLKKRSKVLQRDLPRPPAASLEIIRNSLLSADGDKSSVVPPTPIEIADKMVREELLQLLEHDNAKYPLDEKAEKKKGAKNRTNSSASQFLAIEDFEENELQEADSMIKEEGKFLRVSMKHENTSLGDFVEARNTCVNDLIYLPTQNAYGLSSVAANAEKIAALQVDMENARKKMEEDEKKAEHMKAKYKTYTKGHERRAETVWTQIEATLKQIEIGGTEVECFKALKRQEEMAASFRKKNLQEEVVKQKETERKLQARYGNLLAMVEKAEEVMVGFRAQALKKQEDVEDSHKLKEDKLAGGEEEDVAIAMEASA*
>Carub.0001s1405.1
MEDTKKKKKKNINNQDSKKKERHIVSWSQEEDVILREQITLHGTENWAIIASKFKDKSTRQCRRRWYTYLNSDFKRGGWSPEEDMLLCEAQRVFGNRWTEIAKVVSGRTDNAVKNRFTTLCKKRAKHEALAIENSNSNTKRILFLDGISTPQKAENEAPIAKKMRRSQILDLTDMISINGKAEPCMNQNIRSPFSVLACNAIGIDGLEEQNQISNVKESDGEGMFLKKDDPKVTALMQQAELLSSLAQKVNADNTEQSMENAWKVLQEFLNKGKENDLFRYGIPDIDFKIEEFKDLIEDLRSGYEDNQQSWRQPGLHDSPASSEYSSGSTVMLDQSGDRTQPSPSDIQTEQKQVVEELLSACDVPRNPEENLPISGEEKFSSPIQVTPLFRSLADGIPSPQFSESERSFLLKTLGIESSSPCPSANPSKPPPCKRVLLHSL*
>Carub.0001s1623.1
MGKGRAPCCDKTKVKRGPWSQDEDLKLISFIHKSGHENWRSLPKQAGLLRCGKSCRLRWINYLRPDVKRGNFSAEEEETIIKLHQSFGNKWSKIASKLPGRTDNEIKNVWHTHLKKRLSSDTTNLNADEAASKDSLNEAETSQESSPNASMSFAGSNISSREEDDAQISQAFEHIQTYSDFTGMLQEVDKPELQEIPFDLDHDIWSFIDGSDSFQQLENSWSSRATQESEGDEIEKWFKHLESELGLEENDNQQHEQGTTDGEESSSSSLLEGYKLLIH*
>Carub.0001s1765.1
MMCSRGHWRPAEDEKLRELVEQFGPHNWNAIAQKLSGRSGKSCRLRWFNQLDPRINRNPFTEEEEERLLASHRIHGNRWSVIARFFPGRTDNAVKNHWHVIMARRGRERSKLRPRGLGHDATAAATGMIMGNYNDYDKETRLATTTALNFPYQFSHINHFQVLKEFLTGKIGFPNSTTPIKEDAIDQTKRPVEFYNFLQVNTDSKKPEVIDNSRKDEDEDFHENNRIRNENCVPFFDFLSVGNSASQGLC*
>Carub.0001s1820.1
MVRTPCCKAELGLKKGAWTPEEDQKLLSYLNRHGEGGWRTLPEKAGLKRCGKSCRLRWANYLRPDIKRGEFTDDEERSIISLHALHGNKWSAIARGLPGRTDNEIKNYWNTHIKKRLIKKGIDPVTHKDLNAGTDKSENHPDEQNVNQTSSDDDVLDNEKPKKNNKNRRLPSARFLNRVANRFGKRINHSVLSEIIGSGGPLASCHTTTTTTTTSVSVDSEQDKSTSSSFTPTSNLLCQAAVNATTPVSSYFDVDGYVNPTSSSSTFSDSSVNNPPMYCDNFVGNNNIDDEDTIGFSTFLNDEDFMILEESCVENTAFMKEITRFLHEDERDVVEVTPVYEHERQDIYDEIDKYFS*
>Carub.0001s1834.1
MGRKTWFDVAGMKKGEWTAEEDRRLIAYINELGITDWRSLPRRAGLNRCGKSCRLRWLNYLRPGIRRGKFTPQEDEAIIKFHAFLGNRWAAIAQLMQNRTDNDIKNHWNSCLKKRLERNGINPMTHEPIIKHLTVKTNKEDFGSTSTTTSSSMESSPSSGSARILNKLAAGISSRQHSLDRIKYILSNPIIISSDQVEEGRELDMDHKIDGGEEEDDIQIWDEEEVRRLMGIHVMDYEMTSYDSVMYESTHILDHLF*
>Carub.0001s1835.1
MGRTTWFDVDGMKRGEWTAEEDQKLVAYINEHGICDWRSLPIRAGLHRYGKSCRLRWLNYLRPGIKRGKFTPQEEEDIINFHAVLGNRWAAIAKLMPNRTDNDIKNHWNSCLKKRLSRKGIDPMTHEPIIKHLTIKTTDEDCGSSSTTTSPSTGSSPSSAPARLLNKLAAGISSRQHSLDRIKYILSNQMIISSDQVEEERDQSDMDQKIAGGEEDDAQIWTEEEVRRLMETDVMEYDVTSYDSIMYESTHMLDHLSFDSV*
>Carub.0001s1836.1
MGRATWFEADGTKRGEWTEEEDQKLVAYIDEYGVGDWRFLPERAGLRRCGKSCRLRWLNFLRPGINKGKFTPQEEQTIISLHSVLGNRWAAIAQQMPNRSDNDIKNHWNSCLKKRLERNGINPVTHQPFVSNLVVKTSLFNTECSSSSSANASPSFSSGSACLLNKIATGISSRQHCVDRMKNILSGSRTTSIHCHEEEEDEGEELNRDDHEKILASGYQEEDFLMWDEEELRRFMEEIGVMEFGTTSYDCN*
>Carub.0001s2215.1
MGRSPCCEKAHMNKGAWTKEEDQLLVDYIRKHGEGCWRSLPRAAGLQRCGKSCRLRWMNYLRPDLKRGNFSEDEDELIIKLHSLLGNKWSLIAGRLPGRTDNEIKNYWNTHIKRKLLSRGIDPNTHRLINDSAAASALVVLPPPPPHPLSLQNDDVVEPLRIDLAGPVKPEPVLREEIGFNNCTSSGTTSEKDFGNEGDWVLNLELSVGPAATSYHRYESSRKASVVDSAESTRRWGSELFGGAQSDAVCLCCRVGLFHNESCRNCRNSDVRTH*
>Carub.0001s2423.1
MFITEKQLWMDEIAARRASSSSWDFPFNDINIHQQRHCNTSHEFEILKTSLGDVSAHEEESNTHNPNFSNSESGNKKETTDSGQSWSSSSSKPSTLGRGHWRPAEDVKLKELVSIYGPQNWNLIAEKLQGRSGKSCRLRWFNQLDPRIHRRAFTEEEEERLMQAHRLYGNKWAMIARLFPGRTDNSVKNHWHVIMARKYREHSSAYRRRKLMNNNPLKTHLPNNHHPNPNPNYHSFLSTNHYFAQPFPEFNLAHHLVNNAPITSDQNQLVFPFHCFQGYESNDTPMVVSMFSNQMMVADNVGATSDALYWNGSQGKEELDHEPMHWIGMEAVDEEVVEKAKQQPHYFDFLGLGTAASES*
>Carub.0001s2518.1
MLNILKKRCNNGDEEGVEQRKGPWTLEEDTLLNNYISHNGEGRWNLLAKSSGKSCRLRWLNYLKPDIKRGNLTPQEQLLILELHSKWGNRWSKIAKYLPGRTDNDIKNYWRTRVQKQARQLNIDSNSHKFLEVVRSFWVPRLIHKMKDNSNTNSKATLPDLLGPVLQDSSFPHEFSNIDFSTSMSVDLKKTSQFMVMESSSDLETTCSLYLDGSRGSSSQCVSEGYSSFPCLEEDYMVATMGSSDILQLQDCHVADSTYEEDVTQDPMWNMDDIWQFKEYAHYN*
>Carub.0001s3266.1
MGRSPCCDENGLKKGPWTPEEDQKLVDYIHKHGHGSWRALPKLADLNRCGKSCRLRWTNYLRPDIKRGKFSAEEEQTILHLHSILGNKWSAIATHLQGRTDNEIKNFWNTHLKKKLIQMGIDPVTHQPRTDLFASLPQLIALANLKDLIEQTSQFSSIHAEAAQLAKLQYLQYMLNSSGALTNTNGNNNSPSSILDIDQNHAMDLLNSMVSWNKDQNPGFDPTLELEDNNQNQGLFPLGSIIDAPTTQPLQQEEYHLNNSPPSELPSQGDPLLDHVPFNLQTPLNSEDHFIDNLVKHPIDHHEHHEHEHDDPSTWVLPSLIDHNPKNLTPSSLPHNNPEDASSSSSYGGCDAASFYWPDFCFDETLMNDIS*
>Carub.0001s3314.1
MGRSPCCEKAHTNKGAWTKEEDQCLIDYIRNHGEGSWRSLPNSAGLLRCGKSCRLRWINYLRPDLKRGNFTDGEDQIIIKLHNLFGNKWSLIAGKLPGRTDNEIKNYWNTHIKRKLLSRGIDPKTHRSIVEPNTTPFNSLARDVKSTCPDHVKPKTYTLSENCATTSGTTTDEDLWLSVDRDFSYDFGDKELNLELTLGSGLARWGARDVVCVCNLGSHEPCMNCQKAKWVL*
>Carub.0001s3711.1
MNICRTESTNCKTLKQKEEVEEVKKKTETEIRRGPWTVDEDTKLITYISLHGEGRWNSLSHSAGLNRTGKSCRLRWLNYLRPDIRRGDISLEEQFIILELHSRWGNRWSKIAQQLPGRTDNEIKNYWRTRVQKHAKLLKCDVNSKQFKDLIKHYWMPRLVERIATAQVVESVPNHHSGAATAGAASSTSSSESSVRSSFYGGDQVEYGTLDHMTNGSDWFNGGDALETLWSVDELNNWLLQ*
>Carub.0001s4480.1
VGKGRAPCCDKNNVKREPRSPQEDLVLITFIQKYGHHNWISLPKLAGSMRCGKNCQLRWINYLRPDLKRGNFSEEEEYAIIHYYQKFGNSWSKIESFLPGRTDNEIKNVWNTHLKKRLSTPSSSSPICSTHNQSTKADQDKNYSATSSHPQGKCSTQKQSFMRLMKLNEIHFLFDHDDFDDITSEFVQNNEMLFPLDSLLHNHQTYISTTGGVARKVTTSQSFYHRQPEIPCGFKDTRSMSMNA*
>Carub.0002s0092.1
MGHHSCCNQQKVKRGLWSPEEDEKLIRYITTHGYGCWSEVPEKAGLQRCGKSCRLRWINYLRPDIRRGRFSPEEEKLIISLHGVVGNRWAHIASHLPGRTDNEIKNYWNSWIKKKIRKPHHHYNRHQPSITTVTLNLDDTAIATTTNPASTVDNLHFDGFTDSPNQLNFANNDQENNIKIQETALFSHKTPLFMVDTALPILEGMFSQNTITNNNNKSNDHATQRGSGNLCEQAFVTTNTEEWDMNLPQQEQREPFQVPTMASHLFSNSTNSNMETTISYNLPALIEDNMDNIVPIENSNVQDGYMASTFECLKRQDLSYDQWVDSQQCSNFFFWDSLNINVDGSSSLVGNQDPSMTLGSSALSSSFPSSF*
>Carub.0002s0708.1
MKRSHSCCYKQKLRKGLWSPEEDEKLLNYITKHGHGSWSSVPKLAGLQRCGKSCRLRWINYLRPDLKRGAFSSEEQDLIVELHAVLGNRWSQIAARLPGRTDNEIKNLWNSCIKKKLRQKGIDPITHKPLSEVDGDTNISFNHSSTSFSSESNQDFFVKEPSDFSDYLAFQKQDTNSVSQSSMIDGSSVSISGFETQSYVKSSIPPRDNTSSTISGEDHVQVIEPTWESNFGTTSHLDNPSLEEMKWSEEYLNESLFLNPVYVKSETDFDSNIAFPWSQSQACDVIPKDLQRMVFSFGQTL*
>Carub.0002s0726.1
MEGSSTKVLRKGSWTAEEDSLLRQCINKFGEGKWHQVPLRAGLNRCRKSCRLRWLNYLKPNIKRGKLSSDEVDLLLRLHRLLGNRWSLIAGRLPGRTANDVKNFWNTHLSKKHEPCCKITQIKKRNITSHPTTPAQKINVYKPRPRSFLVNNGSSSLNGRPKVNVITPSFGINNNKVCENNMTCNKDKEKAEHSNNLIDEDHIWLENLLEETQEVDDLVREVTATEKGLTLGFDVEQLWNMFDGEFE*
>Carub.0002s1222.1
MGRQPCCDKVGLKKGPWTAEEDRKLMNFILTNGQCCWRAVPKLAGLLRCGKSCRLRWTNYLRPDLKRGLLSDYEEKMVIDLHSQLGNRWSKIASHLPGRTDNEIKNHWNTHIKKKLRKMGIDPLTHKPLSIVEQEDEEPVKKLQKVQVPLQEPVKKTLEEPSNTKNMLTLEEPQDDDQFMAMNLDYGLEDVPLMDPESLELICSNSTMSSSTSTSSNSSNDSSFLKDLQFPADFEWSDYGNSSNNEGVDNIIENNMMSLWDVDDFSSWDLLLSSTFGLV*
>Carub.0002s1241.1
MEGSSEGLRKAAWTAVEDSLLRQCIDKYGEGKWHKVPLRAGLNRSCKSCRERWLNYLNPNIKRGEFGSDEVDLLLRLHKLLRNRWSLIAGRLPGRTANDVKNYWKTHLGKKQEPRFTSKTRKRDVACSAASQAQELSVTKHQTQSYNGRSQLNGQTEVGLFQVSNNDEEQSQLLNSQIDGESMWWKSLLEQNQEAYTDGPVAITDDEADITSMESMSSLFDVQKLWILFNEGD*
>Carub.0002s1243.1
MSRIKRGKLSTDEVDLLIRLHKLLGNRWSLIAGRLPGRTANDVKNYWNTHLSKKTESCCKTKMRKKNIISHPTTTMVQKINVFKPRPRSFTANNPFCSHLNGQPEVDVIPSSNGLNNNDVCENSITFDKDDDDFINNLIIEDNMWLENLLDEIQEPDAIVPEATTSEQGNTMAFDVENLWSLFNGETVELD*
>Carub.0002s1481.1
MENSMKKKKSFIKESDHQDVELRRGPWTLEEDTLLTNYVLHNGEGRWNHVAKCAGLKRTGKSCRLRWLNYLKPDIRRGNLTPQEQLLILELHSKWGNRWSKIAQYLPGRTDNEIKNYWRTRVQKQARQLNIESNSDKFFDAVRSFWVPRLMEKMEQNSSTTTYCCPQSNNNNNSLLLPSQSQDSMMSSTIQKDKDFSSQNLSLSNMDSSSTSTWAVPHFMDHNNTNIIDSSMCFHQGNDQELGGYVPIGMENYLGNSDISMECHVADGYSTYEDVTQDPMWNMDDIWQFRE*
>Carub.0002s1623.1
MSEDHHPLMDQTASSDEYFSLNINNDQHLRSYSISHREEEIRNSYLSDHSKKDTANYGSCGHSSKGSVSRGHWRPAEDAKLKELVAVYGPQNWNLIAEKLQGRSGKSCRLRWFNQLDPRINRRAFTEEEEERLLQAHRLYGNKWAMIARLFPGRTDNSVKNHWHVIMARKFREQSSTYRRRKTMLPLKPLIKPNPHIFNDFDPTKLALTHIVTKDQKQLMLPIPCFPGYDNGNESPLMVSMLENEMVVGDYTAWTQEATTLDCLNQTEKSEMFERMNEEKKPLFFDFLGLGEGVISSS*
>Carub.0002s2016.1
MCSRGHWRPAEDEKLKDLVEQYGPHNWNAIALKLPGRSGKSCRLRWFNQLDPRINRNPFTEEEEERLLAAHRIHGNRWSIIARLFPGRTDNAVKNHWHVIMARRTRQTSKPRLLPSTTSSSSLMASEQIMMSSGGYHINNNSRDPKSVLGDVIKFPYQFSHINHLQFLKEFFTGKIALNAKDGIAANQSKPMEFYNFLQVNTDSSNKSEIIDQDSDQSNPNDSDNNNESRVPFFDFLSVGNSAS*
>Carub.0002s2088.1
MVRTPCCRAEGLKKGVWTQEEDQKLIAHVQRHGEGGWRTLPDKAGLKRCGKSCRLRWANYLRPDIKRGDFSQEEEDSMINLHAVHGNKWSAIARRLPGRTDNEIKNHWNTHIKKRLIKKGIDPVTHKSLLDNLEEKSTVHQEKDDQKSKDNKSSRSSARFLNKVANRFGQRVSQSVLSDIIGSGGSLTSHATPIISSSECERSTSSSSTPTSSDLLTNQSINVDATTPLSSSTCSDSSDLFLYDDIFGDIEDTTRLISSRFLSNVVSHDGEEFLMLDGSCLENTSFMRELTMILQED*
>Carub.0002s2120.1
MGRTTWFDVDGMRKGEWTGEEDRKLVAYINEHGLGEWGSMPKRAGLQRCGKSCRLRWLNYLRPGIKRGKFTPEEEDEIIKHHALLGNRWAAIAKQLPNRTDNDIKNHWNSCLKKRLAKSGIDPMTHEPKSLTIDVVSSSSSTTSSPIPSPCSSSFSSSSSSAGSARLLNKLAAGISSRKHGLERIKTVILSEQPRDQAEAEEEKKMLISMEHDEMIACLMDIDEKMNIASFDEVPFDGYSTATATTTSGFMAFDDFYSPVNPDTTLYESDFYDETEQLGLFLL*
>Carub.0002s2144.1
MGRPPCCEKIEVKKGPWTPEEDIILVSYIQQHGPGNWRSVPTNTGLLRCSKSCRLRWTNYLRPGIRRGNFTPSEEKMIIHLQALLGNRWAAIASYLPQRTDNDIKNFWNTHLKKKLVTTKLQNGFINEDKTNMATEISSCNNNNNRCNHNKRITNKGQWEKKLQTDINMAKQALFQALSLDQPSSSIPLDPDDSPKSNHHSATDTYASNTENISKLLQNWTSSTSSRPNTSSLSINRSSSTGEEGVFDHHSLFSSNSESGSVDEKLNLMPETSMLQGESKTSIDMEATADNQGSLSLIEKWLFDDQGLVQCGDNQEGIIDVSLEGEKNDNNSPDLF*
>Carub.0002s2604.1
MGKGRAPCCDKTKVKRGPWSPEEDLKLISFIQKFGHENWRSLPKQSGLLRCGKSCRLRWINYLRPDLKRGNFTAEEEATIIKLHQNYGNKWSKIASQLPGRTDNEIKNVWHTHLKKRLVQSSGTDHTADEPANSSPCSSDSVSRGEVSLNRTTRNALSTSVSSGGSNHSIQEDDPKIGMTFEYIEEAYSDFNDIIQEVDKPDLLEIPFEPDPDIWSYLDASNSFQQSAANEFSSASRPEEESDEDEVKKWFKHLESELGLEDDDGQQQRTHDNKEESSSSLLKNYELMIH*
>Carub.0003s0054.1
METMKKKGRGKATITSQKEEEGTVRKGPWTMEEDFILFNYILNHGEGLWNSVAKASGLKRTGKSCRLRWLNYLRPDVRRGNITAEEQLLIIQLHAKLGNRWSKIAKHLPGRTDNEIKNFWRTKIQRHMKVPPKNMMHQHCSGNSQSSGMTTTDQGSSGKAIDMAESFSPATTTFNVVEQSNENYWNVEDLWPVHLLNGDHHVI*
>Carub.0003s0102.1
MGRSPCCDKAGLKKGPWTPEEDQKLLAYIEEHGHGSWRSLPEKAGLQRCGKSCRLRWTNYLRPDIKRGKFTVQEEQTIIQLHALLGNRWSAIATHLPKRTDNEIKNYWNTHLKKRLLKMGIDPVTHKHKNETLSSSTGQSKNAATLSHMAQWESARLEAEARLARESKLLHLQHYQNNNLNKSGPQHCFTHKTSTNWTKPNEGSGDQQLESPTSTVTFSENLPLMIMPLGIPTDNRNRNNNNESSELPAMIEFAVSSSTSSDVSLVKEHEHDWIRQINCPCPTEGIGEGFTSLLLGDSVGRSLSTGKGEATASSVAGAGVVSESEYNYYEDNKNYWNSILNLVDSSPSDSQAMF*
>Carub.0003s0207.1
MGRSPCCDESGLKKGPWTPEEDQKLIYHIRKHGHGSWRALPKQAGLNRCGKSCRLRWTNYLRPDIKRGNFTAEEEQTIINLHSLLGNKWSSIAGHLPGRTDNEIKNYWNTHIRKKLMQMGIDPVTHRPRTDHLNVLAALPQLLAAANFNNLLNLNQNIQLDATSVAKAQLLHSMIQVLSNNNNASSSLETHHTNNNNLFGQSSFLENLPSIGENLYDQTQSLSHIVNQPPLDSFTSPIRVVAHQDYQNSIPPLISASPDDESKQTQMMAKNKEVLRHTDHTSNPSSTSTFTQDHQPWCDVIDDEASDSYWKDIIEQTCSETWPFRE*
>Carub.0003s0595.1
MEDKGRSLKNNNMEDEMDLKRGPWTAEEDFKLMNYIATNGEGRWNSLSRCAGLQRTGKSCRLRWLNYLRPDVRRGNITLEEQLLILELHSRWGNRWSKIAQYLPGRTDNEIKNYWRTRVQKHAKQLKCDVNSQQFKDTMKYLWMPRLVERIQSASATASAATTTTGSAGTSSCITTSNNHQFMNYDYNNNNNSMGQQFGVMSNNDYITPENSSVAVSPVSDLTEYYSAPNPNPNPEYYSGQMGNSYYPDQNMVGPQLLPENYFDYSGLLDEDLTAMQEQSNLNWFENINGAASSSDSLWNIGESDEDFWFLQQQQLNNNGSF*
>Carub.0003s0764.1
MMMRKPDITTTRDKGKPNHACGGNNNKPKLRKGLWSPDEDEKLIRYMLTNGQGCWSDIARNAGLLRCGKSCRLRWINYLRPDLKRGSFSPQEEDLIFHLHSILGNRWSQIATRLPGRTDNEIKNFWNSTLKKRLKNNNNNTSSGSSPNNSNSNSMDPRDLHVDMAGGNSTPMIDGYHHHDDNMIIVGNTMSMESSSSFNFAPMVNSVGLNQLDDPLMISSLPDNRYHQMGNTGNVFNVNGLEDYGNTILDQASKRVSVEGDHWFLPPSEGTNIIACSTSNNNLNLQVLDPCFNSKNICHAESFKVGNMLGMENGEWEIENPKIGDWDLDGLIDNNSSFPFLDFQVE*
>Carub.0003s0834.1
MEGEIARRSETTGLREVEESTTEVGIGGGDGDDDGAAGTSGRGGKDRVKGPWSPEEDVVLSKLVDTHGARNWSLIARSIPGRSGKSCRLRWCNQLDPTVIRNSFTEVEDQAIITAHAIHGNKWAAIAKILPGRTDNAIKNHWNSTLRRRFMDLEKAKNMGTAGLVVENPGFGVASSEETLSSGGGGQVTTPVVSPEGKEATSMEICEEQCVEKTNGEGISKQDGNDPPTLFHQGISKQDVNDPPTLFRPVAQISSFNAYNHMEGSPSPHIQDQNQFQSSKQDAAMLRVLEGVYSELCVPQTCGGGCCTNNPVGIIQQDSLLGPEFVDYLDPPTFPSYELAAITTDISSLAWLRSGLESSSVRAMEEAAVRLRPQGSRGHRDHYLVSEQGKNITNVLST*
>Carub.0003s0848.1
MSCSLNPAAASPDEMDIQEETGEVKIEGQCVENKQSTPASCSSLSEGSAESSHKSPPTVASPATASPAHRRTSGPIRRAKGGWTPEEDETLRRAVGTFKGKSWKKIAEFFNDRTEVQCLHRWQKVLNPDLIKGPWTQEEDEKIVELVEKYGPAKWSVIAQSLTGRIGKQCRERWHNHLNPDINKDAWTAEEELALMNAHRIHGNKWAEIAKVLHGRTDNAIKNHWNSSLKKKSEFYLSTGRLPPPTTAKHGVPDSVTKRSLSAQKRGSDSVTQTPSRTTDLKNPDEDGNGQSNSCVPLEERVAASRMTVVNEYAYSPQCVNPEPLPETGGVAMNGYRLYYKPQIEYYMASEADTQRMYGHECGCSPIASPVSFFTPPPCRNEYSNGSAPRSPESFLREAARTYPNTPSIFRKRRPRVVIPDNNDATKTAEVRKIDQKVDDGKDSSESPVSEEVQNNGSNAYNLSPPYRIRSKRTAVFKSRQLEFISAEEEKADDEIKSAEKDMLLD*
>Carub.0003s1048.1
MGRMTWFDVDGMKRGEWTVEEDRKLVAYIEENGLDNWGLLAKRAGLQRCGKSCRLRWLNYLRPGIKRSKFSPQEEQEIIKFHALLGNRWSVIAKQIPNRTDHDIKNHWNSCLKKRLAKGRTDPMMTPEPALVTVDEATSTSTRSPSPAPSTTFSSTGFARLLNKLAAGIASRKYRLDKIKMLILTEQPREASAKENMLITMEEEDLITCFMDIDEKLSTASFCELPCCEDSTYCYATSDWLN*
>Carub.0003s1076.1
MSYKTTVESDDGMHSSIHNESPAADRIANGYRSRGRGGVLKKGPWTSTEDGILIDYVKKHGEGNWNAVQKHTSLARCGKSCRLRWANHLRPNLKKGAFSQEEEQLIVEMHAKMGNKWAQMAEHLPGRTDNEIKNYWNTRIKRRQRAGLPLYPPEIHVEDLQWSEEYTKSKIIGVDRRRHHDFLQLGNAKANALFDDLNFAASLLPAASDLSDLVACNLLGTGASSSWYESYMSPILPSPKQFWESGSRFPMCSSNIKHEFQSPEHFQNTASQKNPRSCSISPCGVHHPPYGNQPSSDMMMILDSHTFTDGMLPTSKPSFGAVKLELPSFQYSETSAFDQWKATPSPPQSDLLDSVDAYIQSPPPSEIEESDCFSSCDTGLLDMLLHEAKIKTSAKHSLPLSSPEKSLSSTTSTTNAIQNVPRPQIKSGELEDSQKNLARSEISIPRQLSAGGISSGNFVKTEESDHVWEPKRVDMTRPDVLLASSWFDQGCYGIVRDTSSMSDALALLLGGDDIGNSYVTVGSSSGQAPRGVGSCGWTNMPPVWSL*
>Carub.0003s1208.1
MREKWEMKRDEMGHRCCGKHKVKRGLWSPEEDEKLLRYITTHGHPSWSSVPKLAGLQRCGKSCRLRWINYLRPDLKRGSFNEEEEQIIIDVHRILGNKWAQIAKHLPGRTDNEVKNFWNSCIKKKLLSQGLDPSTHNLMPSHKRSSSSSNISNNVSKPRSKTTSIMKNPSDLDQATTAFSITNINPPTSNKPNRLKSPVRTLTPSQAMIPINDTMSSLLDDENMIPHWSHVDEMAIHEAPMLPGDKPVAGVDDDDLNMDILFNTPSSSAFDPDFASIFSSAMSSIDFNPMDDLGWTF*
>Carub.0003s1219.1
MGKKRAPCCDKSQVRRGPWSDEESERLRAFIEKNGHHNWRSLPKLAGLMRCGKSCRLRWINYLRPGLKRGNFTKEEEDTIIHLHQAHGNKWSKIASHFPGRTDNEIKNVWNTHLKKRLMKSNSLSSSSDATNQSLSSTSSSSSSISSVLKDVIRSSEKPNQEEEFEEILVEQIACGFEVNAPQSLECLFEDSHIPPPTSKPDLLEINGKSDNEFWSRLLVEPGFDDYNEWLNFLDNQTL*
>Carub.0003s1302.1
MMRSSSRGGKKPVLSKKTTPCCTKTGMKRGPWTVEEDEILVSFINKEGEGRWRSLPKRAGLLRCGKSCRLRWMNYLRPSVKHGGITSDEEDLILRLHRLLGNRWSLIAGRIPGRTDNEIKNYWNTHLRKKLLRQGIDPQTHKPLDVNHIHYKPEEEVSGGQNPLDPNSSSHTDTTVDSGDGATKKSISVFGGEGNYDDFGFCYDDKFSSFLNSLINDDDDPFGNIIPILSQPLQMDDCKDDIVGASSSLGHNQRKEDL*
>Carub.0003s1345.1
MGHHSCCNKQKVKRGLWSPEEDEKLINYINSYGHGCWSSVPKHAGLQRCGKSCRLRWINYLRPDLKRGSFSPQEAALIIELHSILGNRWAQIAKHLPGRTDNEVKNFWNSSIKKKLMSHHHHGHHLHHHHHHLSSMASLLTNLPYHNGFNPTTHVDDESSRFMSNIITTTNPTFITPSHLSLQSPHVMTPLMFPTPREGDFKFINTNQSHQDNNLYNNFDILSATAVINNHHQPLLSSSSHDNDPQWPALPDFPASTISSFQETLQDYDDANKLNVFVTPYNDNAKKLSCGEVLEGKVLSSSSPVSQDHGLLLPTSYNLQMSTTGDHHHRVDSYINHMVIPSSSSSSPISCGQYVIT*
>Carub.0003s1783.1
MPAASSTFPEAAQAFVDAIRKNRAYQKFLRRKLEVIEATIEQNEKHRKNVKIVKDFQASCKRRTKLALSQRKDPRVELISARKCVPCDSSEGNDKKTSPLMLGPPENPFVAKYRMALEKYPVSVERRNWSTEENKNLAKGLKQEVQKILLYEAIEQSRDLEDSTYDIDTINESIRNLEITPEMIRQFLPKINWDSLDIKDRSAAECEARWMSSEDPLINHGPWTEAEDKNLPRIIEEKGLTDWVEIAVSLGTNRTPFQCLARYQRSLNPSILRKEWTPEEDDQLRAAVELFGDKDWQSVANVLKGRAGTQCSNRWKKSLRPTRKGRWSLEEDKRVKVAVTLFGSQNWHKISQFVPGRTATQCRERWVNCLEPKVNRGKWTEEEDEKLKEAIGKHGYSWSKVASHLACRTDNQCLRRWKTLYPHQVVLLQQARRLRKEAIVGNFVDRESERPALVTGAILALPEISLEPDPDSVALKNKRKAKQRKSDAERQPKRRRKGLEKCSGDVIRQENATVCEKEPNNGGEEKSLELERYNEIQDNAKEKQRRSRKRVAETPNNTTGLRKLTPRRKKVSAVVPIKNQDALN*
>Carub.0003s2348.1
MGRAPCCEKMGLKRGPWTPEEDQILISFIIKHGHSNWRALPKQAGLLRCGKSCRLRWMNYLKPDIKRGNFTTEEEDAIITLHQILGNRWSAIAAKLPGRTDNEIKNVWHTHLKKRLEDYQPAKPKSSTSNKKKGTKPKSEPVLSNSNSTRSESELANSSNPSGESLFSSSPSSSEVSSMTVHMSHEGHDSNEAKMDNKPIIDQDCVSFENFGADIDESFWNETLYSQDEHNYASNGLEVVGLDEHQQFQHLGSVDNEMIFDSEMDFWFDVLARTGGEHDLLAGL*
>Carub.0003s2464.1
MSLWGVMGGGWGMVEEGWRKGPWTAEEDRLLIDYVRLHGEGRWNSVARLAGLKRNGKSCRLRWVNYLRPDLKRGQITPHEETIILELHAKWGNRWSTIARSLPGRTDNEIKNYWRTHFKKKTKSPTNNAEKTKNRLFKRQQFQQQRQMELQQEQQLLQFNQIDMKKIMSLLDDDNNNNCDNTFSSSSSGSSSGEGGAFYVPHQITYSTTSSGSDPNTNGYYPVVPVTIPEANVNEDTTIWEGLWNLDFEGQGSFGGAACAPRKQCFQNMVIPFC*
>Carub.0003s3047.1
MGRSPCCEKEHMNKGAWTKEEDERLVSYIKSHGEGCWRSLPRAAGLLRCGKSCRLRWINYLRPDLKRGNFTRDEDELIIKLHSLLGNKWSLIAARLPGRTDNEIKNYWNTHIKRKLLSKGIDPSTHRAINEAKTEEKFVKDVSFVSKFEKTEKSEDQKQSRKNLNGLSCKEEIVEYYPVVVEEEMCTDLNLELKISPPWQKQNHKERSPYTASRFYMENGTECSSETAKCQTEDSSSISYSSSSVDISSSIGVGYDFLGLKTRVLDFRSLEMK*
>Carub.0004s0250.1
MTSGSTRKETDRIKGPWSPEEDDLLQSLVQKHGPRNWSLISKSIPGRSGKSCRLRWCNQLSPEVEHRGFTAEEDDAIIRAHARFGNKWATIARLLNGRTDNAIKNHWNSTLKRKCSGGGGGGEKGQSCGFGGNGGYDGNLTDEQPLKRTASGGYSGVGVVVTALSPTGSDVSEQLSGSVIPVSSSRVFKPTARAGGVVIESSSTSEEEEKDPATCLSLSLSWVNSESTPGRRDTAELFPVKREEEEEKERGINGFGGDFMTVVQEMIKTEVRSYMTDLQLGNGGGSGGRGGGGASSCMVQGRNVGFREFIGIGKIE*
>Carub.0004s0744.1
MGKVRNDSGSDEDNATEKAFTKGPWTQAEDNLLIAYVDKHGDGNWNAVQKHSGLSRCGKSCRLRWVNHLRPDLKKGAFTEKEEQRVIELHALLGNKWARMAGELPGRTDNEIKNFWNTRLKRQQRLGLPVYPDEVREQAMNAATQSGFNSDHNSLDGHHSQDSMESDCVEIPQLDFQHLPLNQTSYYHSMLRVVPSSGVFVTQQRPCFFQPSNMYNLVASSSPPPYMSTGKRYREPETDDGYAMIEQSTQLWNYPFVDNISEQFLDSNDVTYSSPPEPLGPEAKKLELPSFQYYDSHEDHGVVQQQSNSMGEHELLDNNTLVQSSLTDHSPSSSLYDGLLESVVYGSERKKQVTETELESTLLLQSSLLGHEPKIHVCLTNLFTV*
>Carub.0004s1246.1
MGRAPCCEKMGMKRGPWTPEEDQILVNYIHLYGHSNWRALPKHAGLLRCGKSCRLRWINYLRPDIKRGNFTPQEEETIINLHESLGNRWSAIAAKLPGRTDNEIKNVWHTHLKKRLNKNQNNGGDTKENINGINETTTHEDKESSMVHVVDTTSPQQFSNSITTFDISNDINKDGIMSYEDISALIDESFWSDVVTVDNSNHKIEDWEGTLMDRNIKRKSYNNSELYNDDMEFWFEHFTSNRRIEEFSDIPEC*
>Carub.0004s1381.1
MDGGCETTATATMEARGLKKGPWTATEDAILTEYVRKHGEGNWNAVQKNSGLLRCGKSCRLRWANHLRPNLKKGSFTPDEEKIIIELHAKLGNKWARMASQLPGRTDNEIKNYWNTRMKRRQRAGLPLYPHEIHQHHQEIDNDDDEFEFDLSSFQFQNQDLHSQQNMIQYTNSSNTSSSSSSFSSSSSQPSKRMRPDPLAASTNPGLMNPIPDSSMNFQMFSLYNNSLDNDSNQFGFSLPLSSSSSSNELCNPNHSILEFISENSDTDNNIKREIDALSYSSLLMGDLEMRPRSFPLGLDNTVLELPSNQIHSHSFSSNPILDNGVHLEPPAGNSGLLDALLEESHALSRGGLFKDVRVSSSSDRCKVQDERMKMEFEDRLTNHLNSSHPSSFGTNPNIHKYNEPPMVKATVDDDDDDLLMSLLNSFPSTTTPLPDWYRMTEIQNEASYLAPPSGSILMGNYQGSSRVEPATVPPSSSVDPTASLGSCYWSNMPRIC*
>Carub.0004s1874.1
MGRAPCCDKANVKRGPWSPEEDAKLKDYIEKQGTGGNWIALPHKAGLRRCGKSCRLRWLNYLRPNIRHGDFTEEEDNIIYSLFASIGSRWSVIAAHLHGRTDNDIKNYWNTKLKKKLIATMAPPPHHHLAIGTSISPPPSSSSHYNMINSLHPYNPSISTNQPLTPHQGMMMTMMGQQQQLLYQEDMGSLVNSPNRNKLIMSHQEDSHEQSTNKGIMLLSDVRSGSSKTSTVTRVKMEHRDHHHHHHEEDERSMSSVVIEDYGMEEIKQLIGSSCTSSSNSLWFDENKTEDKFMLYY*
>Carub.0004s1956.1
MKERQRWSGEEDALLRAYVRQFGPREWHLVSERMNRPLNRDAKSCLERWKNYLKPGIKKGSLTEEEQRLVIRLQEKHGNKWKKIASEVPGRTAKRLGKWWEVFKEKQQREEKESNKRVEPIDESKYDRILESFAEKLVKERSNVVPAAAAAAATVVMANSNGGFLHSDQQVQPPNPVIPPWLANPNNGNNVVVRPPSVTLTLSPSTLAAAAPQPPIPWLQQQQPERAESGPGGLVLGSMMPSCSGSSEGVFLSELVECCRELEEGHRAWADHKKEAAWRLRRLELQLESEKTCRQREKMEEIEAKMKALREEQKSAMEKIEGEYREQLVGLRRDAEAKDQKLADQWTSKHIRLTKFLEQNMGCRLDRP*
>Carub.0004s2201.1
MNAAISHPPELMPSLNLSTGCDGSEDAINAAVEEELAELAKGDSSSGGGRSKVKGPWSPEQDAALTRLVTKCGPRNWTLISRGIPGRSGKSCRLRWCNQLDPCLKKKPFSDEEDHMIMSAHAVHGNKWAVIAKLLPGRTDNAIKNHWNSSLRRKPADVWKDHQGIPSTEIYQVHPSKVRKISNETSPREHLPREEVNSFMAPVVNDDQMANEPNEPLLEQKSKPDVYRPVARMGAFSVCKQGYMNHHMAPCEGPLVHASRPGSLAGKFLQSLCYEPIVPSKCGRGCCNHSDNKTLCNSVLGPEFVDYEEHSSAELDQELISISTDLNNIAWIRTGSDNKYFKEAEQSLKADDQYHHREYAHPKFTGMVNNSVSSQMLRQDLRALN*
>Carub.0004s2993.1
MEDYERNSNSPTHHEEDSDVRKGPWTEEEDAILVNFVSIHGDARWNHIARSSGLKRTGKSCRLRWLNYLRPDVRRGNITLEEQFMILKLHSLWGNRWSKIAQYLPGRTDNEIKNYWRTRVQKQAKHLRCDVNSNLFKDTMRNVWMPRLVERINAQSSPSTCELSESMITDPGQRVDEPSPVEPGFLQFNPIHHDQQLVPAAEVSAASSNSPAETLSDVVVNGSAGYDPIGQTGFAGFNDWGCVGGDNMWTNDDESLWFLQDQLLSHETTSYSYN*
>Carub.0004s3018.1
MGRAPCCEKVGIKRGRWTAEEDQILSNYIQSNGQGSWRSLPKNAGLKRCGKSCRLRWINYLRSDLKRGNISPEEEELVVKLHSTFGNRWSLIASHLPGRTDNEIKNYWNSHLSRKLHNFISKPSISRGIIMNASSEPQAKRRLGRTSRSAMKPKTHRTKTRKTKKTPTRQDPNADVAVAEEGALMVALSGADREAELGPCDYYGDFCCNKDLVSINGDSGVLSFDDDIADLLLDESDPGYVSCGGDDTRGFWSESSNQGKLDCLQSCPSVESFLNYEHQVNDASADEYIDWDCVWQEGSKHDLWHQKEGADSMVSWLLDGDDDAMIGKNNCDNFGEPLDHDDENALVAWLLS*
>Carub.0005s0173.1
MEETTKQNNNTNSNKKKKVVVNTDDSKKKERHIVTWTPEEDDILRKHISVHGTENWAIIASKFTDKSTRQCRRRWYTYLNSDFKRGGWSPEEDTLLCEAQRLFGNRWTEIAKVVSGRTDNAVKNRFTTLCKKRAKYEAMAKENSIGCCVNSNNKRLLFPDGISTPRKAESESPLTKKMRKSHIPNLTEIKSYGDRSHIKVESAMNQQSRPPFSVVAHNATGIDGTKEQKQTGNAKESDGGDKGTQEVFLKKDDSKVTALMQQVELLSSLAQKVNADDTDQSMDNAWKVLQDYLNKSKENDLFRYGIPDIDFQLEEFKDLVEDLRSSNEDSQTSWRQPDLHDSPASSEYSSGSTVMQHSSGDKTQQPMSDTQTTLQKQDEGELLQAKGIVSDATVEQVDLLTTCQDVLKNPNEIVPMTCDEEFNSPVQVTPLFRSLAAGIPSPQFSESERSFLLKTLGVESPCPCPSANPSQPPPCKRVLLDSL*
>Carub.0005s0632.1
MEFESVIKMHYPYLAAVIYDDSSALKDLHPSLTDDFSCVPSVHHKSIQINLDMPHLPPKPNTHEIPSKETISGITPPPCTGAFETYFHGTSNDQSFSVLSTNEDTIIARCQNDQVVIKTEQLKKKNKRLHMRRICKPAKKTSIVKGQWTSEEDKLLVKLVERHGTKKWSQIAKMLQGRVGKQCRERWHNHLRPDIKKDSWTEEEDQILIEAHKEIGNRWAEIARKLPGRTENTIKNHWNATKRRQHSRRARGKDEISLALGSNILQNYIRSITYKDEALMITNTNIGPKNMEGKGKNLMVAVPKYEEDESKYIVDGVMNLGLDDGRKMPSSTAVSTTCASGSASTSGYASGSGSGVTVEFDEPMTDSWMVMHGCDEVMMNEIALLEMINHGHL*
>Carub.0005s0633.1
MEKRGGSSGGSGSSVEAEVRKGPWTMEEDLILINYIANHGDGVWNSLAKSAGLKRTGKSCRLRWLNYLRPDVRRGNITPEEQLIIMELHAKWGNRWSKIAKHLPGRTDNEIKNFWRTRIQKYIKQADATTTSSVGSHHSSEINDQAASTSSHNVFCTQDQAMETYSPTPTSYQQHTNMEFNYGGNYSAAATTTTVDYPIPMTVDDQTGENYWGMDDIWSSMHLLNGN*
>Carub.0005s0648.1
MRIRRREERENQEFKKGLWTVEEDNILMDYVLTHGTGQWNRIVRKTGLKRCGKSCRLRWMNYLSPNVNKGTFTEQEEDLIIRLHKLLGNRWSLIAKRVPGRTDNQVKNYWNTHLSKKLVGDYPSAVKTTGDDEDSQPSLFITATTTSSLHHQQENIYENLAKSFDNVVSASYEDKPKPEPDQTDVLVATTNDPSHYYGNNTLWDHEDEFELSSLVMMNFASGDIEYCL*
>Carub.0005s0700.1
MGRPPCCDKSNVKKGLWTEEEDAKILAYVAIHGVGNWSLIPKKAGLNRCGKSCRLRWTNYLRPDLKHDSFSPQEEELIIQCHRIIGSRWSTIARKLPGRTDNDVKNHWNTKLKKKLMKMGIDPVTHKPVSQVLSEFRNISGHGNASFKTEPSNNSVLTQTNSAWEMMRNTTMSHETYFNNSPMIFTNPGSSEIQTTPFHFSNHSNHLLNGTTSSCSSSSSSASITQPNQGTQAPVTNFCWDDFLLSDPVLPQSSQKQVVGSSATSNLTFAQNEHHFNRQAECSSQKIVSDPSRSASSFVDEILDKDQEMLSQFPQLLNDFDY*
>Carub.0005s0745.1
MVRPPCCDKGGVKKGPWTPEEDIILVTYIQEHGPGNWRAVPTNTGLLRCSKSCRLRWTNYLRPGIKRGNFTEHEEKMIVHLQALLGNRWAAIASYLPQRTDNDIKNYWNTHLKKKLNKVNQDSHQELDHSSLSSSPSSSSANSNSNISRGQWERRLQTDIHLAKKALSEALSPAVAPIITHTATTTTTTSSSAESRRSTSSASGFLRTQETSTTYASSTENIAKLLKGWVKNSPKTHNSADQITCIDSEVKEVIKSDDVKGLESTFSEFDQSSYQQAGVSPDHETKPDITGCSNQSQWSLFEKWLFEDSGGQIGDILLDENTNFF*
>Carub.0005s0761.1
MDFSCFQEYPFGLQCRGTFNGFGENNAVSETVEEFCNKGRMQKKKSDDDLKKKKKQSCSRVCSRGHWRISEDTQLMELVAVYGPQNWNHIAENMQGRTGKSCRLRWFNQLDPRINKRAFAVEEEERLLAAHRAFGNKWAMIAKLFNGRTDNALKNHWHVLMARKMRQQSSSYVQRFNGSNHNKPNTDHKIFNLSPGNEDDEDMNLRKYSWEMLKEGTTNLKAQYLQEEYCSSRMPRQGPHQHYSTFPADSLALTLHVSIQEPSSSSSSSSLSLPSSSTAEHTMVTRYIETTKPPAFIDFLGVGHLSSNM*
>Carub.0005s0842.1
MIDWGVQGHHQKHDHDPYQQRQGCRKGPWTLEEDKLLGEYVTSHGEGRWSTVAKCAGLNRSGKSCRLRWVNYLRPGLKRGQITPQEEGIILELHSLWGNKWSTIARYLPGRTDNEIKNYWRTHYKKKEKSCSKPERAKRSQSRKHQVDLKPQPQPQPHNHQSQLVSRDQMNIDKEQNISSPLYYSTSIFNDQLSMPQNVAATSSDHSMIDESNLWGNLWNLGDDDPYSFGSGLGQRIATDLSEKFPNGGVETPSCGSGDYSYTGFYIF*
>Carub.0005s1197.1
MMQEENRKGPWTEQEDILLVNFVHLFGDRRWDFIAKVSGLNRTGKSCRLRWVNYLHPGLKRGKMTPQEERLVLELHAKWGNRWSKIARKLPGRTDNEIKNYWRTHMRKKAQEKKRPMSPTSSFSNCSSSSMTTTTTNTQDTSCHSRKSSGKVSFYDTGGSRSTGDMMMNQETEDVYSMDDIWREIDHSPVNTIKPVKDIYSEHSHCLSYSTLASPTWESSLDSIWNMDGDKSKMSSSFGNDQFPFCFQHSRSPWSSG*
>Carub.0005s1373.1
MGRPPCCDKIGVKKGPWTPEEDIILVSYIQEHGPGNWRSVPTHTGLRRCSKSCRLRWTNYLRPGIKRGNFTQHEEKMILHLQALLGNRWAAIASYLPERTDNDIKNYWNTHLKKKLKKMNDSCDSTINNGVDSKELSSPNKNTTSNQSNSSSKGQWERRLQTDINMAKQALCDALSLDKPQSQTNFSITDLGYGPSSSSSSTTTTTTKSTNPYPSGVYASSAENIARLLQNFMKDTPKTSVPSPVAATEMAITTAASSPSTTEGEGEGIDHSLFSFNSMDEAEEKPKVIDHDINGLITQGSLSLFEKWLFDEQSHDMIINNMSLEGQEVLF*
>Carub.0005s1510.1
MVYKSEKPNRKMKSKEKQRKGLWSPEEDEKLRSHVLKYGHGCWSTIPILTGLQRNGKSCRLRWVNYLRPGLKKSTFTKEEETTLVSLHSMLGNKWSQISKFLPGRTDNEIKNYWHSNLKKGVSLTKHVTTRTPQTSSVKSSLEALQSTTERSSSSISVGETFNAQTPSFLPSLVFSEWLDYSLFTDQSPQKTSYVQNSVVHEERRFTGPCGTLYLEDSSLPDFVPTSEFLLEDEISEIEFCPSFSDNFLFDGLINELRPM*
>Carub.0005s1604.1
MGRAPCCDKANVKKGPWSPEEDAKLKSYIEKSGTGGNWIALPHKIGLKRCGKSCRLRWLNYLRPNIKHGGFSEEEENIICSLYLTIGSRWSIIAAQLPGRTDNDIKNYWNTRLKKKLINKQRKELQEACMEQQEMMVMMKRQQQHQQQQQIQTSFMMRQDQPMFTWPLHHQDVNQVPTLVMNQTNSLGDIQEDIKPAIMVKIEDQLLERANPHQDSMTNAFDHLSFSQLLLDPNHNNLGSGECFSMNSFLSTNANSPFLNTSIDHQWFGKFQAETMDLFSGAATSTSADQSTISWEDISSLVYSDSKQFC*
>Carub.0005s1641.1
MADRVKGPWSQEEDEQLRRMVEKYGPRNWSAISKSIPGRSGKSCRLRWCNQLSPEVEHRPFSPEEDETIVTARSKFGNKWATIARLLNGRTDNAVKNHWNSTLKRKCGGGGVATTTMTADEEEDDQDRPKKRRSVSFDSAFAPVDTGLYMSPESPIVSDSSTIPSPSSPVAQLFKPMPICGGFAVVPQPLPVEMTSSSDDPPTSLSLSLPGAENTSSSHNHNSNNNNNNTLMFPRFESQMKINVEERGVGGGGGGGEGRRGEFMTVVREMVKAEVRSYMTEMQRTSGNGGGGFVVGGYRDCGIITPKVE*
>Carub.0005s1973.1
MECKKGETLRRGPWLEEEDERLVKFVTLLGERRWDSLAIVSGLKRSGKSCRLRWMNYLNPNLKHGPMSQEEVRIILQLHALWGNKWSKIARRLPGRTDNEIKNYWRTHFRKKEEAQNYDKITDWRGNIGEDLLHKYNETEITRTRMTSQEHGFDETVKECNQRSMESGQETNGSIFERESFGIMNSPYENRISDWISEISTDQSEANVSEGNSSSTSEKNINIASWWFQETRDFEEFSCSLWS*
>Carub.0005s2252.1
MEGETHQSEPLPLPSGDSDEGISAAIEAELAELAAGDSSGGGCGGGRGVKSKVKGPWSTEEDAVLTKLVSKLGARNWSLIARGIPGRSGKSCRLRWCNQLDPSLKRKPFSDEEDRMIISAHAIHGNKWAVIAKMLSGRTDNAIKNHWNSTLRRKYADLWNTGSQWIPNSVTTAHIKNENVEEKQQLPQGEINSPPKNNSPPNPPQVSDVIMEDAANEPQEQAPPLDSNVPPVESNVPVDSNVFRPVARVGAFSVYNPTSHRNGYRDHNIVPCEGLLIQAAKPDSLAGKFLQSLYDEPHVPSKCGRGCSTNPAETKFSRNSVLGPEFVDYEEPCAVFNQELISIATDLNNLAWIKSGLDNAVVREAEQSLKIDNFNYNDPRIKFSGMMPRQDFFCARS*
>Carub.0005s2718.1
MEAKKEEIKKGPWKAEEDEVLINHVKRYGPRDWSSIRSKGLLQRTGKSCRLRWVNKLRPNLKNGCKFSADEERVVIELQSEFGNKWARIATYLPGRTDNDVKNFWSSRQKRLARILHNSSSDASTSSFNPKSSSSSHRSKGKNVKPIRQSCKPTQGFGLVEEEVTVSYSSDQVHDEALRLPDLGIKLEHQPFTFGTDLVLADFSDSHDDANQQAIIPFSPESRELLARLDDPFYYDILGPADSSEPLFALPQPFFEPSPAPRRCRHVSKDEEHDDDVFLHDFPADMFDQVDPIRSP*
>Carub.0005s2791.1
MGRTPCCDKKGLKKGPWTPEEDEVLVAHIKKNGHGSWRTLPKEAGLLRCGKSCRLRWTNYLRPDIKRGPFTAEEEKLVVQLHAILGNRWAAIAAQLPGRTDNEIKNLWNTHLKKRLLNMGLDPKTHEPITSFGLAKQAPSSPTTRHMAQWESARVEAEARLSRESMLFCPSSSGAGVKTDCDHFLRIWNSEIGEAFRNLAPLDESATSQSPCSRTTSSSSALQKSSTKSFGGKEVTVAIHGSDSSPYSNNLEDDSTDSALQLLLDFPISDDDMSFLEENIDSYTQTPVGVVPMVSKF*
>Carub.0005s2927.1
MGRAPCCEKVGMKKGRWTAEEDQILSDYIQANGEGSWRSLPKNAGLKRCGKSCRLRWINYLRSDLKRGNITPEEEDLIVKLHSTLGNRWSIIANNLPGRTDNEIKNYWNSHLSRKLHSYFRKPTVINVVENAPKRRPGRTSRSAMKPKRIPNPRNHHKDPISLKANHQKNKIVLPTTTIENGEGEKEEDALMALSSSSFGGAKEPGLGPCGYGDDGCCNPSINGDDGVLCINDDIFDSCFLLNEPDAVHVSSSESNNVENAEPYGKSYAGNENVEPMADDWDFCWREGQTLWDQKEDLDSVLSWLLTEEEKESEIIRQRDSNDFGQPLDLDQENKMAAWLLS*
>Carub.0006s0115.1
MSSSSNPAACYPVKEELSELQTEIQCMENKQPLAASCSSASEGSGCFFLKSPEIATPATSSPTPRRTSGPMRRAKGGWTPEEDETLRRAVEKYKGKRWKKIAEFFPDRTEVQCLHRWQKVLNPELVKGPWTQEEDDKIVELVKKYGPAKWSVIAKSLPGRIGKQCRERWHNHLNPDIRKDAWTIEEESALMNAHRIYGNKWAEIAKVLPGRTDNAIKNHWNSSLKKKLEFYLATGNLPPPATKFSVLNDIADGDRDSKQSSATKPFKDSDSVAQTSSGNTDSNEVGKDHIDASSALLEEVAASRRISVNEYACSPVEHKPRLPNLEPISEEVRINSRAYVERSIQRKEENGFGTPKHGNLYYKSPLDYYFPSEADLQRMYGSECGCSPESATPVSLITPPCNKDSGLAATRSPESFLREAARTFPNTPSIFRKRRKVVLAAKTDDDAVVNVGVKEAEQKEESKDSSDISPAGRESLLLETTDDCRDDEKLESNGNVINVSPPYRLRAKRTAGMKSRQLEFTSAKENQPDNETETSELASEEDKPL*
>Carub.0006s0497.1
MSYTSTDDSDQNESPAAADDNGSDCRSRWEGSGLKKGPWSSAEDDILIDYVNKHGEGNWNAVQKHTGLFRCGKSCRLRWANHLRPNLKKGAFSQEEEQLIVELHAKMGNRWARMAAHLPGRTDNEIKNYWNTRIKRRQRAGLPLYPPEMHVEVLEWSQEYAKSRIMGEDTRHSDFLQLGSCQSNFFFDNLNFVTDIVPGASSDLADTTGYKNLGNAASSTRYGNFMTPIMTSSKRLWESELLYPGCSSTIKQEFPSPEQFQNTYPQKVSKTCSFSVPCDVDHPLFGNQHSPVMIPDSHTPTDGIVPSSKPSYGEVKLELPSFQYSEATFDQWKKSSSPPHSDLLDPFDAYIQSPPPLTGREESDYFSNCDTGLLDMLLLEAKIRNNTTKNSLYKSCASTIPSADLGEVTVSQTKSEEFDNSLKSLVRSEISTQQYADEISLRQRGKKRKPLLDITRPDVLLASSWLDHGLGIVKETGSMSDALGVLLGDDIGNDNMHTNVGASSGVGSCSWSNMPPVCQMTELP*
>Carub.0006s0666.1
MSRKPCCVGEGLKKGAWTTEEDKKLISYIHEHGEGGWRDIPQKAGLKRCGKSCRLRWANYLKPDIKRGEFSYEEEQIIIMLHASRGNKWSVIARHLPKRTDNEIKNYWNTHLKKRLIDQGIDPVTHKPLAYNNNPGTPPKSSDSQDDEQSQSGSMSPKSLPPPSSSYNLQETSSSDETPRYGASLTSKKHLFKRSSSTSKLLNKVAARAASIGNILSASMEGNLNNSKPLPSCLNDDFSDTSDQLQMDNYDPFSQSSEDIIPDDISMINTELDKYDFSQFLEQYSNKEGDNFGGYNQDLLMSDVSSTSIDEYDIMQNITGWSNYLVDDSDFSYDTNQDCDDKNSV*
>Carub.0006s0874.1
MGRPPSSDDSGLKKGPWTPDEDEKLVNYVQEHGHSSWRALPKLAGLNRCGKSCRLRWTNYLRPDIKRGRFSPDEEQTILNLHSVLGNKWSTIANQLPGRTDNEIKNFWNTHLKKKLIQMGIDPMTHRPRTDIFSGLSQLMSMSSNLRGFAELQQQFPISQEHTILRLQTEMAKLQLFQYLLQPSSFMNTINPNDLDSLSLLNSIASFKETTTTTTSNTLDLGCLGSYLQDFNSLPSLKTLNSNSMEPSSVFPQNPDDNHFKFFTQRQNLPVSPIWLSDPSSSTQSLTLPNSVVTDDLIRNQYGVEDVNSNITSSSCQESAASASAAWPDHLLDDSIFSDIP*
>Carub.0006s0956.1
MEDQGTQEKSLAHCAAPPLTAVERFLNSQKNDTLCFKTQERSTDRPILKTTRATEIRKDNKQNMMFGPRKEKNLAVNNGNRNVIGEMIVKGGTTRDYQKSTNCKKRPYKNLIKGQWTAEEDRKLIKLVKQHGDRKWAIISEKLEGRAGKQCRERWHNHLRPDIKKDSWSEEEERVFVEAHTRIGNKWAEIAKLIQGRTENSIKNHWNATKRRQNSKRKHKRSRNADSTNSDVDDLSPSAKRPCILEDYIRSVDNNDKGNGQNIITATGGSNIFLSTPNLEDVDSTSSLLDDPYDEELIFLKNIFANHPVSLENMDLSQGSDEITQSSSSGFMFKNPNPKPNLHNNIVGNQLGTMVTEPAITSHLASDIYLSDLLDGTASSSSLSFMSSNNSSEHAAENELFVPQANSTSERREMDLMEMLSGSSTIGSTSNIWFPLF*
>Carub.0006s0997.1
MESESTTISTPQEGIPKSRHGRTSGPARRSTRGQWTAEEDEVLRKAVHSFKGKNWKKIAEYFKDRTDVQCLHRWQKVLNPELVKGPWTKEEDEMIVQLIKKYGPKKWSTIARYLPGRIGKQCRERWHNHLNPAINKEAWTQEEELVLIRAHQIYGNRWAELTKFLPGRSDNGIKNHWHSSVKKKLDSYMSSGLLDQYQAIPLAPYERSSTLESAFMQSNIDGNGCLSGQAEKEIDSRQSSSMIGCSLSAGDFPNGPINMEHHFYPCGNSQETEQAVYHPEQYFYPELEDISVSISEVSYDMEDCSQFPDHNVSTSPSQDYHFDFQELSEISLEMRQNMSEVPMPYTQESKEPTLGATNSTSYIDVATYTSSANVLTPETECCRVLFPDQESEGQSVSRSLTQEPNEVDQSDSRDPSLCTSASDSQISEATKSPMQSSSSRSIATAASGKETLRPAPLIISPDKYAKKPSRLICHPFEAEPKCTTNGNGSFICINDPSSSTCVDGGTSNPGEEDQSYHVNDSKKLVAVSDFASLSEDRPHSLPRHEENTTSEQDHEDMGASSSLGFPSLDLPVFSCDLLQSKNDPLHDYSPLGIRKLLMSTMTCMSPLRLWESPTGKKTLVGTKSILRKRTRDLLTPLSEKRSDKKLETDIAASLAKDFSRLDVMFDESENRESISGNITGVILGDRESGGEGEENWKPSSLFSHRMLEETMHIRKSFEKTCIEANVREKDGSEANVENAESISGVLSEHNTCKSVLTSPGQSVTKAEKAHVLTPRNQFQKTFMATSNKEQHSSSSLCLVINSPSRARNAEGHLVDNETSNENFSIFCGTPFRRGLESPSAWKSPFYVNSLLPSPRFDTEITIEDMGYIFSPGERSYESLGVMTQLNEHASAFAAFTDAMEVSISPTNDNAEQKKELNKENNDPLLAERRVLDFNDCESPIKATEEVSSYLLKGCR*
>Carub.0006s1106.1
MRKPEVAIAASTTHQVKKMKKGLWSPEEDSKLMQYMLSNGQGCWSDVAKNAGLQRCGKSCRLRWINYLRPDLKRGAFSPQEEDLIIRFHSILGNRWSQIAARLPGRTDNEIKNFWNSTIKKRLKKMSDTSNLINNSSSSPANTASDTSSNSTSSLELKDIIGSFMSLQEQGFVNPNSLTHHMPTNNPFPAPNMISHPCNDDFITYADGIYGVNAGVQGELYFPPLECDQESDWYNANINNHLEELNTNGSGNEPDQGMIRPVEEFWDIDQLMNTEVPSFYFNFKQSI*
>Carub.0006s1253.1
MGRKPCCEKIGLKRGPWTIEEDHRLMNFILNNGIHCWRIVPKLAGLLRCGKSCRLRWINYLRPDLKRGGFTDAEEDRIMELHSQLGNRWSKIASHFSGRTDNEIKNHWNTKIKKKMKHLGLDPATHKPMNNITHQTDPNHQDTKPKMCSSINNEGEEMKDQTPKDDVIKETAKALTDNNEELVEKNWKNLRAEEVDLESLFETQGNEISSNSSISSLYSNISRNESSSYLAEDSISLEQWDLDMTDPFVPWDLFAANLDHDNLFFL*
>Carub.0006s1292.1
MRKKVSNSGEEGNNEYKKGLWTVEEDKILMDYVKAHGKGHWNRIAKKTGLKRCGKSCRLRWMNYLSPNVKRGNFTEQEEDLIIRLHKLLGNRWSLIAKRVPGRTDNQVKNYWNTHLSKKLGIKDPKTKQSNGADIVYQINLPNPTDTSGETKNSNIDDNNSILGDEIQEDRQGSNYLSSLWVHEDEFELSTLTNMMDFIDGHCF*
>Carub.0006s1350.1
MYETLQLTFLHIFLFCSVIRLVYYSLAFGRKMGRSPCCDKLGLKKGPWTPEEDQKLLAYIEEHGHGSWRSLPEKAGLHRCGKSCRLRWTNYLRPDIKRGKFNLQEEQTIIQLHALLGNRWSAIATHLPKRTDNEIKNYWNTHLKKRLVKMGIDPVTHKPKNETPLSSLGLSKNAAILSHTAQWESARLEAEARLARESKLLHLQHYQTKASSHHHHHHHGFTHKSLLTNWTTKTNEEQQQLESPTSTVSFSEMKEPIPTKIEFVGSSTGLSLLKEPENDWINSTIHEFEATQMGEGIEEGFTGLLLGGDSIERSFSGEKNETAGESSGGDCNYYEDSKNYLDSIFNFADPSPSDSPPMF*
>Carub.0006s1480.1
MGRQPCCDKVGLKKGPWTIEEDKKLINFILTNGHCCWRALPKLSGLLRCGKSCRLRWINYLRPDLKRGLLSEYEEQMVIDLHAQLGNRWSKIASHLPGRTDNEIKNHWNTHIKKKLRKLGIDPLTHKPLSEQEASQQAQGSKKSLVPHANDKNPKQDQEDQENKDNRDQHHTEQDLEKNNTSASSNGFCVDEVPLLSPHEILIDVSSSHQHHHTNDDNVNINTSKFTSPSSSSSSTSSCISSSVVPGDEFSKFFDEMENLDLKWLSSDDSSGENIISLDGKFTNTVDTMNLWDDINDLSSLDMFMNDHDHDGIVGNGNGCSRMVLDQDSWTFDLLI*
>Carub.0006s1499.1
MGRSPCCDENGLKKGPWTQEEDEKLIVHIQKHGHGSWRALPKQAGLNRCGKSCRLRWTNYLRPDIKRGNFTEEEEQTIINLHSLLGNKWSSIAGNLPGRTDNEIKNYWNTHLRKKLLQMGIDPVTHRPRTDHLNVLAALPQLMAAAANFNSLLNLNQNVQLDATSLAKAQLIHNMIQVLSNNNNTNNPSFSSSTMQNNNNLFGQSSYSENQTIFGQSQSFSNILDENNHDHDDLMVKSQIVDHPLDSLTSGPIQPDFHDDHNSLPLLVPASPEDSKQPMIKKNDIGNYHHHPDHTTNPSSSNSTFTQDHHQPWCDIIDDGASDSYWKEIIEQTCSEPWPFP*
>Carub.0006s1603.1
MNPYLLEKDLVAGNETINGSRSRFENANNFGSLPNSHTAASRKTSLTNLSLSRNHPLNNKPASVLEPEDEHGEKDKGENDKRMRMRGKNGINTKVCSRGHWRPTEDAKLKELVAQFGPQNWNLIAHHLLGRSGKSCRLRWFNQLDPRINKRAFTEEEEFRLLAAHQSYGNKWAMISRLFPGRTDNAVKNHWHVIMARRSRESQRQRQQPPLAAPSRDAEMTVSSSCRREFFGNVAKGSFVNEEDDEDDDDGSAVSTCTTELSLTPPSSAHQPRFLNYDNTLASGKDGQCVQRAEVNGIYGKKMDHQNHHTITVSERKVEKKMKSGFYFFDFLGVGAS*
>Carub.0006s2077.1
MGRAPCCDKTKVKRGPWSPEEDSKLRDYIEKYGNGGNWISLPLKAGLRRCGKSCRLRWLNYLRPNIKHGDFSEEEDMIIFSLFAAIGSRWSIIAAHLPGRTDNDIKNYWNTKLRKKLLSSSSSSSSSHSSSAMASPYLNPNSQDVKRSLTPSVTIPSSSYNPYAENPNQDPTKYLISNINGFEADDKQIFPYSNLNYPQDLSLSDSNNNISGASGFLLNHNMCDHYNNHTSFSSDVNGKRSETMIKQEEMMMMMMIDHHIDQRTKGYNGDSTQGYYNYYNGHGDLKQMISGTGTNSNINMGGSGSSSSSISNLAENKSSSSLLQHKCLPYFYS*
>Carub.0006s2404.1
MGRGRAPCCDKNKVKRGPWSPQEDLTLITFIQKHGHLNWRSLPKLAGLMRCGKSCRLRWINYLRPDVKRGNFSKEEEDTIIHYHQTLGNKWSKIASFLPGRTDNEIKNVWNTHLKKRLSTRSSSFSSSSSSSSISSTHDQSTEEDHDKKCEGAHEEEEKSELNDSQDSASHSQDKCIHTKPELHEVNNELNEIQFLLDHDDFDDTTSEFLQNNDMLFPLDSLLHDHQTHISTTGGVTQEVTKSQSFDHPQVLDNISCGFHEDTNIGESDLWRQLLVESTLPTSSPNNEYDEWFNFIDNQTYFDDFNFVGEVCL*
>Carub.0006s2430.1
MGRHSCCFKQKLRKGLWSPEEDEKLLNYITRHGHGCWSSVPKLAGLQRCGKSCRLRWINYLRPDLKRGAFSQDEESLIIELHAALGNRWSQIATRLPGRTDNEIKNFWNSCLKKKLRRKGIDPTTHKPLVTTNELHQTLNVIDQKLTSSEVVKSTGSINNNTHDHQSMVVSNQSGPWWFPAATTTTTTTNQNAAFCFSSSNTTPTVSDQIVSLISSMSTSSSPTPMTSNFNPAAPNNWELQQLNYCNTVPSQTNSIYSAFFGNNHYTEASQIMNTNNNNNNNPVLDHHQDMKSWASEILHYTEQNQTSETCLETEVKPDIAKYYWRSASSSSSPNQEAATLLHDADVEVYGKNLQKLNSMVFDQSL*
>Carub.0006s2787.1
MGRSPCCEKAHTNKGAWTKEEDQRLIDYIRNHGEGCWRSLPKSAGLLRCGKSCRLRWINYLRPDLKRGNFTDDEDQVIIKLHSLLGNKWSLIAGRLPGRTDNEIKNYWNTHIKRKLLSHGIDPQTHRPINDTKTTPSQIVIVDPVQNDAVEYSFSNLAVKPENSSDNGASTSGTTTDEDLRQNGECYYSDNSGRIEINLDLTLGFGSGSGRVVGAGSSADSKPWRDQVMAARLSLL*
>Carub.0006s3149.1
MGRQPCCDKLMVKKGPWTAEEDKKLINFILNNGHCCWRALPKLAGLRRCGKSCRLRWTNYLRPDLKRGLLSEAEEQLVIDLHALLGNRWSKIAARLPGRTDNEIKNHWNTHIKKKLLKMEIDPLTHQPLNKVSSDKKFDDKSETSSKDGNVKRSDDKSLETDESTKNTINETSTITHQNSSKDEYELLGDIIDHKDEDLFNILWTNDEPPLVDVSWSNSIGGAASVVAADKINMEAGEDLPTWPLEEKNGDNWMFLDYCKDFGVQDFGFCQTSMETGYKD*
>Carub.0006s3306.1
MGRSPCCEKKNGLKKGPWTPEEDKKLTDYINIHGYGNWRTLPKNAGLERCGKSCRLRWTNYLRPDIKRGRFSFEEEETIIQLHSIMGNKWSAIAARLPGRTDNEIKNYWNTHIRKRLLKMGIDPVTHSPRLDLLDISSILNSSLFNSSHHHQHMNMSTRLMMMGDGHSHQSLVDPEILKLATSLFSNQNNTHENQTEVNQYQTGYNMSSNQELQYWFPIMDQFTEFQDLITPMKTTVQDSTPSLPSNYDDDYSKSNSVLEPFYSDFASVLTTPSSSPTPLNSSSTTYINSSTCSTEDEKESYYSNNNITSTSEIPDYSFDVNGFLQFQETRNHWDRVM*
>Carub.0006s3552.1
MMGRHSCCYKQKLRKGLWSPEEDEKLLRYITKYGHGCWSSVPKQAGLQRCGKSCRLRWINYLRPDLKRGAFSQDEENLIIELHAVLGNRWSQIAAQLPGRTDNEIKNLWNSCLKKKLRLRGIDPVTHKLLTEIESGTDDKPKPVEKSQQQTYYHLVETEGSSSTTTCSTTTNQNNNNNNNTDHLYTGNFGFQRLSIENGSRTATGSDLGIWIPQTGRNHHHVDENVPSAVVLPGSMFSSGLTGYRSSNLGLIELENSFSTGPMMTEQQQIQESNYNNNNSSAFFGAGNVNWGLTMDENQIPFAISNHSNSSLYSDIKSETNFFGTEATNVGMWPICNQLQAQQHAYGHI*
>Carub.0006s3671.1
MTEEYSDLSRSESEYDDITAEVTPTFAIDSPRYKRVSGAKRRSTKGGWTSEEDELLTNAVQRYKGHNSWKKIVESVPGLKGKRNDVQCQHRWLKVLDPSLYKGPWTKKEDELLSKLVNDHIKNDKPQWSKISKQLPGRIGKQCRERWHNHLNPTIKKTVWTREEELILVQSQREHGNKWEEIAKLLPGRTENNIKNHWNCSVKKRLEQFPSNLVSDVLYDPRPHGFEYNFFNHKTLQMEEAATSTQWDSLELTLGPMNWRSTPSSTSSLRGDDTISSSSLESDWSSPKESTVETPQHNNENGCIQEVKKIKERLRMAASTFNTPSIISKRSSPTSSGLKRHRQKDDTQFHVDARSHKSSEEVHSNISTSPFSKYRLAKRNTCSGSKPLERRLDFDFM*
>Carub.0007s0049.1
MGRSPCCEKAHTNKGAWTKEEDERLIAYIKSHGEGCWRSLPKAAGLLRCGKSCRLRWINYLRPDLKRGNFTDEEDELIIKLHSLLGNKWSLIAGRLPGRTDNEIKNYWNTHIRRKLINRGIDPTTHRPIQESSSASQDSKPIPQLEPVTSSNTINISFASAPKVETFQESITFPVKPEKISMLTFKEERPVEEKFPDLNLELRISLPDEVDRRQGLLGKSTTPRCFKCSLGMVNGMECRCGRMRCDVVGGSSKGTDMTMSNGFDFLGLAKKETTSLMGFRSLEMK*
>Carub.0007s0247.1
MGRAPCCDKTAVKKGPWSPEEDAVLKSYIEKHGTGNNWISLPQRIGIKRCGKSCRLRWLNYLRPNLKHGGFTDEEDYIICSLYITIGSRWSIIASQLPGRTDNDIKNYWNTRLKKKLLSKQGKAFHQQLNVKLEHGTTLSSRQDQIPICHDENTKANQTLYDQVLVDPSTTSFTMEEQSMIKNPILESFSWEPNTVLFDIDHHDAAPSSYHHDSSPSLNSMSSSSSSTGINSSLQMSNYSTNQSEQQDMFFMTGFENLQAELFNEIANNDETRAIGLHGNEMLYNNVLDHDISSFIDNYPLYDNE*
>Carub.0007s0303.1
MSNPTTRKNMERIKGPWSPEEDDLLQRLVQKHGPRNWSLISKSIPGRSGKSCRLRWCNQLSPEVEHRAFSQEEDETIIRAHARFGNKWATISRLLNGRTDNAIKNHWNSTLKRKCSVEGQSCDFGGNGGYDGNLGEEQPLKRTASGGGVSTGLYMSPGSPSGSDVSEQSSGQGQQHVFKPTVRSDVTASSSAEDPPTYLSLSLPWTETARVNEAPQPNQDTVMDGGYTAELFPVRKEEEVEVEDEAKGISGGFGGEFLTVVQEMIRTEVRSYMADLQRGNVGASGGGSGGGSCMPQSVNSRRVGFREFIVNQIGIGKME*
>Carub.0007s0532.1
MGRSPCCEKDHTNKGAWTKEEDDKLISYIKAHGEGCWRSLPRSAGLQRCGKSCRLRWINYLRPDLKRGNFTLDEDDLIIKLHSLLGNKWSLIATRLPGRTDNEIKNYWNTHVKRKLLRKGIDPATHRPINETKAPQDSSESSKTEDPLVKILSFGPQLEKKESFEDERAHKGVICKKDRVEYSYSAFEGRCLDLNLELKISPPWQDKLHDETSMRFRREKHMCTSCRFGFGNDKECSCNSAKCQTEDSSSSSYSSSDISSSIAYDFLGLNTRVLDFSSLEMK*
>Carub.0007s0704.1
MEMSRGSNSFDSKKPSCQRGHWRPVEDDNLRQLVEQYGPKNWNFIAQHLYGRSGKSCRLRWYNQLDPNITKNPFTEEEEERLLKAHRIQGNRWASIARLFPGRTDNAVKNHFHVIMARRKRENSSSMATSTSNQTLHNVLSPISTVTRLNRSQFGLWRYQKNKSRGLWPYSFVPAPRDDEFGSSSVSNIRHEIYLERRTSKELVDHHNHTFHGATEDHNKTSGEDGPSKGNDVGKNNVTFIDFLGVGLTS*
>Carub.0007s0775.1
MKREMKAPIIPPEGFQSELKGKHGRTSGPARRSTKGQWTPEEDEVLCKAVERFQGKNWKKIAECFKDRTDVQCLHRWQKVLNPELVKGPWSKEEDNTIIALVERYGAKKWSTISQHLPGRIGKQCRERWHNHLNPLINKNAWTQEEELTLIRAHQIYGNKWAELMKLLPGRSDNSIKNHWNSSVKKKLDSYYASGLLDQCQSSPLIALQNKSIASSSSWMYSSGDEGNSRAGVDAEESECSQASTVFSQSTNDLQEEVKPGNEEFYMPEFHSRAEHQISNDAEPYYPSFEEVKIVVPEISCEAECSKKFQNLTCSHEVRTTTATEDQLQGMSNEAKQDPDLDLLTDNMDNDGKNQAHRQAFQSSGRLSEQPSLPNSDTDPEAQTLITDEECCRVLFPDTMKDSCTSSIKQGRNMIDPRKGKGCLCSQSVESHAHETGKLPALSRHPSSSEVQAGHNCVPLSDSDLKDPVLLRNDSNPPIQGSHLFGATELECKTVTNDSFIDTDGHVTSHGNDNDGIEQHGLSYIPKDSLKLVPLNSFSSPSRVNRIYFPIDDKPAEKDKGALCYEPPRFPSADIPFFSCDLVPSNSDLRQEYSPFGIRQLMISSMNCTTPLRLWDSPCHERSPDVMLNDATKSLSNAPSILKKRHRDLLSPVLDRRKDKKLKRAATSSLAKDLSCLDVMLDGGDDCMSTRPSESPENKNRHASPSKAKDNRYSASGWSDQEMIPIDEEPKETLKLGGVTSMQNQKGCNEGGASAKNDQETSGTFVEIQLCSPGMTGGRSDNKVNTSAKDLSNQHKRSLADIPTEEISPELPCTVDSSPLSAIDKTNTTETSFDIENFNIFDGTPYRKLLDTPSPWKSPLLFGSFLQSPKLPPEVTFEDIGCFMSPGERSYDAIGLMKHLSEHSATAYADALEVLGNDTPETILKKRQLNKSIQGKENQHHPHDQLGNRSQVERRTLDFSDCGTPGKSTVSSAPPGGYSSPSSYLLKSCR*
>Carub.0007s1265.1
MGRSPCCDKNGVKKGPWTAEEDQKLIDYIRFHGPGNWRILPKNAGLQRCGKSCRLRWTNYLRPDIKRGRFSFEEEETIIQLHSVMGNKWSAIAARLPGRTDNEIKNHWNTHIRKRLVRSGIDPVTHSPRLDLLDLSSLLSVLLSQPNFSSVATQASSLLNPDVLRLAFLLFPLQNPNPIYSPNLDQNLQTPITSSESSQPQTESTTPTNNETSSLEPMNARLDDVGPVDVLPPLSESFDLDSLMSTPMSSPQQKSIEAEANPSSFFDFGFPDDFILDDFMF*
>Carub.0007s1542.1
MAKTKSGEKQRKGLWSPEEDEKLRSCILSHGHSCWTNVPIKAGLQRNGKSCRLRWINYLRPGLKRDMISAEEEETILTFHSSLGNKWSQIAKFLPGRTDNEIKNYWHSHLKKRWLKSHNLQHPKSISSSSSSLVSCQKRNPETLISNHVISFQRLVENKSSSPSQESNGNNNSHQCSSAPEFPRLFFNEWLSSSSDPQVDDSSVFTDSKHDQAPNVENSVLDYEETSDVDQFHYNETMINNNNWTLNDVVFGSKFQKHESQN*
>Carub.0007s1864.1
MGRQPCCDKLGVKKGPWTVEEDKKLINFILTNGHCCWRALPKLAGLRRCGKSCRLRWTNYLRPDLKRGLLSHDEEQLVIDLHAHLGNKWSKIASRLPGRTDNEIKNHWNTHIKKKLIKMGIDPMTHQPLNQEPSNTDPSKTISSNPDDISKEPKTASTKTLDIISGTTTTEDESSSTVTDQNSSMDNENHLLDNNYNDDELFSYLWSDETTKADASLGDSNYGAVGGTLYDSNNISTTVSDLPIWSPEGINDKDWMFLDYCQDFGVHDFGF*
>Carub.0007s1999.1
MARSPCCEKNGLKKGPWTSEEDQKLVDYIQKHGYGNWRTLPKNAGLQRCGKSCRLRWTNYLRPDIKRGRFSFEEEETIIQLHSFLGNKWSAIAARLPGRTDNEIKNFWNTHIRKKLLRMGIDPVTHSPRLDLLDISSILASSLYNSSSSHHMNMSGLMMDTHRRHQHQNPLVNPEILKLATSLFSQNQNHNQNLVVDHDSRTQGKQPVYHQHDVNQAGVNQYQTDQYFENTITQELQSSMPPFPNEAHQFDHMDHHFNGFGEQTLASTSTTSVQDCNNLSTFNDYSSSNYVLDPDQSFNFANSVLNTPSSSPSPTTLNSSYINSSSCSTEDEIESYCSNLMKFDIPDFLDVNGFII*
>Carub.0007s2150.1
MMSRREGLYEADDDDNDDDEDISEDLEELSRACIVSDDKGLPSDSENEDLEMIRSITSQLAPTGLSVPSEDLESEDEDFEMIRSIERDLALSMDEDGASETLRVFLKRFSAYAKSDHGKSVVTVSDSDTSGDHLETCQSESSSFPEAAKAFVNAIQKNRSYQSLLRRKLSEIEATIEQNEKHKKNVKIVKDFEASCKRITKQALSQMKDPRVELISARKSEPASDSTEDNDKKTSPLMLGPLENACVANYRMALEKYPVSVDRRSWTSKEKESLAKGLKQQVQNALIHEAFERSSDLEGSADDVNTILEGIKNLEITPEMIRQYLPKVNWDQLDIKNRSGAECEAQWMSSEDPLINNGPWTVAEDNYLRLITQNKGFTDWLDIAVSLGTNRTPFHCLARYQRSLNPYVLRKEWTAEEDDQLRAAVDLFGETDWQSVANVLHGRTGPQCSNRWKKSLHPSRTKKQKWSSEEDKRLKVAVTLFGTKNWSKIAQFVPGRTGTQCLERWGNSLDPKLKFGKWTKEEDAKLREAMKEYGHCWSKVASYMSGRTDSQCAKRWKSLYPHLAHLRQEARRLQRETTIGNFVDRESERPDLVVGDFLALAEESLEPEPTLKKKRRARQKKRADAECESEAVCAHTERQPKRRRKVSEICSRDVCRQENENEDNVMEKKQRGKRISVAETSNNSSETTHCPQVNIGIQKLKPRRKVSA*
>Carub.0007s2247.1
MENFVDESGGFVPLNQNIFTRDQEHMKEEDFPFEVVDQSKPTSFLQDFHHLDHHHQFDHHHHHHQGSSSSNHLLGLQTTSSCINNAPFEHCSYQENMVEFYESKPHLTMNHHFQAPENPTYFTRNHHHHHHQEINLVDEHEHMDLEQNNMMMMRMIPFDYPPTETVKPMNLVMPDEISCVSADTDCYRATSFNKTKPYLTRKLSSSSSSSSWKEKKTSTLVKGQWTAEEDRILIQLVDKYGLRKWSHIAQVLPGRIGKQCRERWHNHLRPDIKKETWSEEEDRVLIEFHKEIGNKWAEIAKRLPGRTENSIKNHWNATKRRQFSKRKCRSKYPRPSLLQDYIKSLNLGVLSASSVPARGRRRESNKKKDVVAAVEEKKKDQEEIYGEDRIVPECVFTDDFGFNEKLLEEGCSIDSLLDDIPQPDIDAFVHGI*
>Carub.0007s2357.1
MGRSPCCDQDKGVKKGPWMQEEDDKLTAYINENGYGNWRSLPKLAGLNRCGKSCRLRWMNYLRPDIRRGKFSDEEESTIIRLHALLGNKWSKIAGHLPGRTDNEIKNYWNTHMRKKLLQMGIDPMTHEPRTNELSPILDVSQMLVAAINNGQFGNNNLFNNSTTALEDLLKLQLIHKMLQIISPKAVPNINSFNTATSVNPKPDTTVPHVFINQSGITPEAATSDLISSYDNVWDGIEDNQLPGLVTVSQDGLNASKPGTSTTTEGNDQTGAGYYPDQLHKIPSSGLVSVSPVTSGLNHPGTAQHSSAGSDVLEDWGKFLDDETSDSCWKSFLDLTSPTSSPLPW*
>Carub.0007s2908.1
MVEEVWRKGPWTAEEDRLLIEYVRVHGEGRWNSVARLAGLKRNGKSCRLRWVNYLRPDLKRGQITPHEESIIIELHAKWGNRWSTIARSLPGRTDNEIKNYWRTHFKKKAKPTTNNVEKTKSRLLKREQFKQQRELEMQQEQQLFQFDQLDMKKIISLLEDNNSTSSSDCGSNGNVFYAPHQVTHSSKPFGYNPNLLEEQLQGRLAPVNILDANTTNEDNAIWDGLWNMDIVDGHGGMSVVAATSACGPRKPYFHNLVIPFC*
>Carub.0007s3129.1
MGKRGTSTTVKREELNRGAWTDHEDKILRDYITTHGEGKWSILPNQAGLKRCGKSCRLRWKNYLRPGIKRGNISSDEEELIIRLHNLLGNRWSLIAGRLPGRTDNEIKNHWNSNLRKRLPKTQTNQPKRTKNSIKNENNVCVIRTKAIRCSKSLLFSDLSLQKQTSIISPVLLKDQDMEQGGSSSLMGDLEFDFDKIQSEFLFPDLMDFDGLDCGNVTSLVSSNEILGDLVPHGQGNLDLNRPFTSYHHQHGDDEDWLGDFNC*
>Carub.0007s3526.1
MGLMTNIYDDLLINSHQFHTDDASYLQKEHLKSLGDSLTLSFDIGRTQPSVLNVTPNMYHQNLISSVPNQISNPHNCVTQNHLFPILPPNEIPSTYPFMGNSSYSNTDAFEGFQHNITGDLKFPKTYYTPFPVTSQGIPYDMHGFQVNPMLNDISHNQGNITGNHEPTLVHFMVESQQTNVSEPEEKVIIKTDQKKKGISHKGQWNLAEDKLLRKMVKRIGTRRWTEIAKSFQGRVGKQCRERWHNHLRPDIQKNAWSEEEDQILVQIHKQVGNKWTQIAKRLPGRSENIVKNHWNATKRRLLSMKNKRSGALPPPNNTLENYIWSTAVNNLNRGAVANAEMENNKRENVADGVMMNLNLDATRQTAATTSVYVPEKTVYTWGNLVGGRQNPATMMMDAYVPEKTAVPWGNDFTRVNEPVDDDDAHEWMLMNGCS*
>Carub.0007s3527.1
MEKREGSGTGGSGSSGDADVRKGPWTMEEDLILINYIANHGEGVWNSLAKSAGLKRTGKSCRLRWLNYLRPDVRRGNITAEEQLIIMELHAKWGNRWSKIAKHLPGRTDNEIKNFWRTKIQKYIIKNGETTTTAGLQSSEIMNHHVTSTSKVLNDTLEEPMDLYSPTTSYQYANNIDHLQLSYGTYVPESDSIMMPLSIDQDVQNYWSVDDLWPMHLYNGN*
>Carub.0007s3531.1
MRMTRDGKEHEYKKGLWTVEEDKILMDYVRTHGQGHWNRIAKKTGLKRCGKSCRLRWMNYLSPNVNRGNFTDQEEDLIIRLHKLLGNRWSLIAKRVPGRTDNQVKNYWNTHLSKKLGLGDHSSGAKPARDSESPPSLALITTTSSSPQEMAGEKVSTVRFDTLVDESKLKPKPKPVHSLPTDVEVAATVPNLFDTFWVLEDDFELSSLTMMDFTNGYCI*
>Carub.0007s3737.1
MGRMTWFDDEGMKKGEWTDDEDRKLAAYVKEHGSGHWGSLAKKAGLKRCGRSCRLRWMNYLSPDIKRGKFSPHEEQQIFKFHALIGNRWAVIAKHIPNRTDHDIKNYWNSRLKKRLAKERIKPATTHEPAAIITVEATSTSTTSPSPTLSTTSSSFCPTGSARLLNKLATGIASRKYRLDKIKMVILQPRKASGKEKMLITMEEEDLIACFMDIDERLMSTTPFCEGSTATTTSLVAFDDCSIV*
>Carub.0008s0586.1
MVRTPCCKEEGIKKGAWTPEEDQKLIAYVQLHGEGGWRTLPEKADIKRGEFTPEEDDTIIKLHAIKGNKWAAIAASLAGRTDNEIKNYWNTNLKKRIKQIKKGLVDPITHNSSSTGTQNAIEPTNNNKPVRSSGSARLLNRVASKYAVDFNRDLLIGLISSGNRTGEIDPRDSTLLNIMVETSSSVYNNSSSTLSDDISDNSCFNEFFSNEEIISDDVYTTIDNIDFMEELKEILNGSGAEIIENASNAADEIGCWNE*
>Carub.0008s0920.1
MGRAPCCEKIGLKRGRWTAEEDEILTNYIQTNGEGSWRSLPKKAGLLRCGKSCRLRWINYLRRDLKRGNITADEEETIVKLHSLLGNRWSLIATHLPGRTDNEIKNYWNSHLSRKIYAFAAVSGDDHNLVIDNMLLKKACSSSTGAKNNTKTTKKKKKGRTSRSSMKKHKQMVTAASQSSVPKPKELESEISDGGQNGNFEGESLGPYEWLDGELERLLSSCVWECTSEEVVAGVDDEKMCESGDNSSCCVGMFEEEQGSVETKQLGHTRITKVDDHDMMKVEKEREGSVLSSNSIENDDKDWWLGLCNSSEVGFGIDEELLNWEFQGNSLTCPSDDLWDLSDIGEITLE*
>Carub.0008s0948.1
MDDKARSLKINKNMEDFADVEEEMELRRGPWTVEEDLELINYIATHGEGRWNSLARCAGLKRTGKSCRLRWLNYLRPDVRRGNITLEEQLLILELHSRWGNRWSKIAQYLPGRTDNEIKNYWRTRVQKHAKQLRCDVNSQLFKDTMKYLWMPRLVERIQATNTRSVSTSDQLVINNNNNNTNMEHCGLIMSNPNGYIITSEHSNVAVSPSSDLTECHVKICSDQDLVEQQLSSHNYLDNNSGLMFGDVTKMQDESYLNWYENNVNGIIPNYSDSFWNIGYDEDFWLLQQQQQVIDNGNF*
>Carub.0008s1235.1
MTKSGERPKQRQRKGLWSPEEDQKLKNFIISHGHACWTTVPLLAGLQRNGKSCRLRWINYLRPGLKRGTFSEEEEDIILTLHSSLGNKWSRIAKYLPGRTDNEIKNYWHSYLKKRWLKSQPQLKTQISDITESTSSLLSCGKRNLEAETLNHVISFEKLAELPSSSSSPLPQQENNTNMMMNNDKYLPKLFFSEWISSSNPHIDYSTGVVTDSKHVSQTQDQIDEEEVMMINNSYSSLEDVMLRTDQFLQPDHDYANYYSSGDFFINNDQSYV*
>Carub.0008s1273.1
MMPPYNYNKLANCGGQREEEKTKRKNMEQKREGKSYVKRGLWKPEEDMILKSYVETHGEGNWADISRRSGLKRGGKSCRLRWKNYLRPNIKRGSMSPQEQDLIIRMHKLLGNRWSLIAGRLPGRTDNEVKNYWNTHLNKKSNSRKQNAPESIAATTCTDKPVISTEVRRSHGEEGDGEEKSMARNTWMEETNSFDYDVRIGSPLPLISHYPDNTLVFDPCFAFTDFYPLL*
>Carub.0008s1457.1
MGKSSSSEESEVKKGPWTPEEDEKLVGYIQTHGPGKWRTLPKNAGLKRCGKSCRLRWTNYLRPDIKRGEFSLQEEETIIQLHRLLGNKWSVIAIHLPGRTDNEIKNYWNTHIKKKLLRMGIDPVTHCPRINLLQLSSLLTSSLFKSMSQPPMNTPFDLTTSNINPDVLNHLNNVQTESYQPNQHLQNDLNSTEQITFTGLLNSTPPVQWQNNGEFMGDYLDYTGSGDPSNNQVPQTGNYSSASFLSDHINDSESFKAGWNFSSSMLPGTSSSSSTPLNSSSTFHVNGGSEDDRESYGSDMLMFHHHHDHNNASNLS*
>Carub.0008s1530.1
MMIYGGGAGKDGGSTNHTSDGGVILKKGPWTAAEDEILAAYVRENGEGNWNAVQKNTGLARCGKSCRLRWANHLRPNLKKGSFTGDEERLIIQLHAQLGNKWARMAAQLPGRTDNEIKNYWNTRLKRLQRQGLPLYPPDIIPNHQLHPHPHHQQQQQHNHHHHQQQHHQQMYFQPQSSQPNTPSSSPLPSPRPLNANANSSSSFTFHTTTANLLHPLSPHTPNTPQTPSQLSSTPPPPPLSSPLSSPRNNQYPTLPLFALPRSQINSNDANFTFPRPPPLLQQQPSSLLAKRYNNTNTPLNCINRVSTAPFSPVSRESYTSFLTLPYPSPTAQTATYNNTNNNYSSSPSFSLNPSSSYPTSTSSPSFLHSHYSPSSTSFPTNPVYSMKQDQLPSNQIPQIEAFNNFNSFTDNERQNHNLNSSGVHNHRRSSSCSLLEDVLEEAEVLAAGGRGRPLKRRQLTASPPNHHNNDNDNFFSVSFGDYDSSDNICSLQDLKSKEEESLHINTMQEDIAKLLDWGSDSGEISNGQSSVVTDDNLVLDVHHLASLFPADSTTAVATATNDQHNNNNNNNCSWDDMQGLS*
>Carub.0008s1643.1
MGRIPCCEKENVKRGQWTPEEDNKLASYIAQHGTRNWRLIPKNAGLQRCGKSCRLRWTNYLRPDLKHGQFSEAEEHIIVKFHSVLGNRWSLIAAQLPGRTDNDVKNYWNTKLKKKLSGMGIDPVTHKPFSHLMAEITTTLNPPQVSHLAEAALGCFKDEMLHLLTKKRVDLNQINFPNPNPNPNNYNQIATDNEAGKIKMDSLEAGNGIMKLWDMGNGFSYGSSSSSFGNEERNDGSASPAIAAWRGHGGIRTAVAETAAAEEEEERRKLKGEVVDQEEIGSQGGRGDGMMMMRSHHHQQQHQHVFNVDNALWDLQADDIINHMV*
>Carub.0008s1812.1
MGRAPCCDKANVKKGPWSPEEDVKLKDYIDKYGTGGNWIALPQKIGLKRCGKSCRLRWLNYLRPNIKHGGFSEEEDSIILSLYISIGSRWSIIAAQLPGRTDNDIKNYWNTKLKKKLLGRQKQMNRQDSMSDSTENNVTNNNNKSPQNLSNSALERLQLHMQLQNLQNPFSSFYNNPILWPKLHPLLQSTTTTPNQNSKLASQESFHPIGLNVDHHENSDIKLSEMNNGVSPLYSENVEQSLNPAHDFQPNFGFSQDLRLDNHNMELMNRGGSKELFQVGNEFELTNGSSWWSEEVELERKTTSSSSWGSASVLDQTTEGMVMLQDYAQMSYHSV*
>Carub.0008s1948.1
MEDSCLLHGAAPPLTAVERFLYGQKNDALCSKKGECSRDRPIVKTKMSMIETRSNNKENTTFGQTREKHLVLNGANRSPIGQVVPIKSAARYSQNSTKKRPYKNLIKGQWTAEEDRKLIRLVKQHGERKWALISEKLEGRAGKQCRERWHNHLRPDIKKDGWSEEEEMVLVESHMRIGNKWAEIAKLIPGRTENSIKNHWNATKRRQNSKRKHKHKRESNADTNDSDVSPSAKRPCILQDYIKSIDNNGIYKNDDENKNENTISVISTPNLDRLIYSDGDSASSILGDPYDEELVYLQNIFANHLISLENIGLTQTSDEVTQPSSSAFVINTPNLNLDNNVGTHHQEATIAAPANTSHLASDIYLSYLLNGTTSSYLDTHFPSSSSSTSSTTVEHVGHNEFLEPQANSTSERREMDLIEMLSGSIQGSNICFPSF*
>Carub.0008s2044.1
MGFCSESFRFEGGGRNIRIGLNRTGKSCRLRWVNYLHPGLKRGKMTPQEERLVLELHAKWGNRWSKIARKLPGRTDNEIKNYWRTHMRKKAQEKKRPMSPTSSSSNCCSSSMTTTTTHDTGGSNGKMNQEFEDGYYSMDDIWREIDQSGANIIKPVKDMYYSEQSCYLNFPPPASPTWESSLESIWNMDADESKMSSFAIDQFPLSFEHGRSSWSSLV*
>Carub.0008s2159.1
MVRTPCCKEEGIKKGAWTPEEDQKLIAYLQLHGEGGWRTLPEKAGLKRCGKSCRLRWANYLRPDIKRGEFSPEEDDTIIKLHALKGNKWAAIAASLAGRTDNEIKNYWNTNLKKRIKQKKGLDPIPITHKSINSSTGQNAIEPINNNKPVRSSGSARLLNRVASKYAAEFNRDLLTGLISGNRTVFGDSQNPSGKIDPRDSTLLNKVAETSVYINSSTLSDISDNCFNEFLSNEEISDNCFNEFLSNEKISDDFMYTTIDNIEFMEELKGILSGSGAEVVENSSDEVNAADEMEFIIGCWNE*
>Carub.0008s2210.1
MSRKPCCVGEGLKKGAWTTEEDKKLISYIHDHGEGGWRDIPQKAGLKRCGKSCRLRWTNYLKPEIKRGEFSSEEEQIIIMLHASRGNKWSVIARHLPRRTDNEIKNYWNTHLKKRLIEQGIDPVTHKPLASNSNPTVHESSNSLDASSSDKQYSRSSSMPSLSRPPPSGSNMVSEVTEISSNDGAPVQGGTLSCKKHFKKSSSTSRLLNKVAAKATSIKDILSASVEGSLSPTTILHASVFNGFSEQIRSEEDSSNASLMNTLAEFDPFSQSSLYPEDEINATSDLNMDQDYDFSYFFEKLGGDNNNEENNMNVEFNHDLLMSDVSQEVSSTSVDDQDNMVGNFEGWSNYLLDHTNFMYDTDSDSLEKHFI*
>Carub.0008s2301.1
MIMGGRKPCCDEVGLRKGPWTAEEDGKLVDFLRTRGDRGGWCWRDVPKLAGLRRCGKSCRLRWTNYLRPDLKRGLFTEEEIQLVIDLHARLGNRWSKIAIELPGRTDNDIKNYWNTHIKRKLIRMGIDPNTHRRFEFNQQKVNEEEKVLLVNSPKPPSQPEVPLVLQNDTSAGNLNNLADVDGDDDQPWSFLMENDGVVGGGGGAGELTMLLSGDISSSCSSSSSLWLKYGDLGYEDLELGCFDD*
>Carub.0008s2314.1
MGRPPCCEKVGVKKGPWTPEEDIILVSYIQEHGPGNWRSVPTNTGLRRCSKSCRLRWTNYLRPGIKRGNFTEHEEKTIVHLQALLGNRWAAIASYLPERTDNDIKNYWNTHLKKKLKKINESGEEDNDGGVSSSTTSSQKHHQSTNKGQWERRLQTDINMAKQALCEALSLDKPSSTLSPSSSSSLPTPAITPQNTPTFSSALLDRCYDPSSSSSSTTTTATTTSNTTNPYPSGVYASSAENIARLLQDFMKDTPKALTLSSSSPVSETGPLAAAVSEEGGEGFEHSFFSFNSIEETQNLTQETSFFHGQEIKPEIIMDQDQGLISQGSLSLLEKWLFDEQSHDMVGMSLEGQVAMF*
>Carub.0008s2610.1
MGRSPGSDEAGLKKGPWLPEEDDKLIKYIHKHGHSSWSALPKLAGLNRCGKSCRLRWTNYLRPDIKRGKFSPEEEETILNLHAVLGNKWSMIASHLPGRTDNEIKNFWNTHLKKKLIQMGFDPMTHRPRTDDIFSSLSQLMSLSNLRGVADLQHQVPIEEQALLNLHAEMAKLQLFQYLLQPPPMSSTSINPNDLSILNLLIKENSNTSNLDLGFLSSHLQDFNNNLPSLKALDDNHFSQKSSPIWFSEPPSLNQTMLPFHDPCAQSVDGFCGNQASSSQDQEVAVTDAVEWPDQQLFDDSMFPDIPYQS*
>Carub.0008s2668.1
MGRAPCCDKANVKKGPWSPEEDAKLKDYIENSGTGGNWIALPQKIGLRRCGKSCRLRWLNYLRPNIKHGGFSEEEDNIICNLYVTIGSRWSIIAAQLPGRTDNDIKNYWNTRLKKKLLNKQRKEFQEARMKQEMVMMKRQQQGQGQSNGSTDLYLNNMFGSPPWPLLPQLPPPPHHQIPLVMMEPSSCNYYQTTPSCNLEQKPLITLKNMVKIEEEPERTSPDHHHQHQDSMTNPFDFSFSQLLLDPNYYLGSGGGGEGDFSIMSSSTNSPLPNTSGDHHQNQQQEILQWFGSSNFQTEAINDMFLSNNNNNMANLETNENTKVYGDSLVAEVGAANLAGGTTSTSADQSTISWEDITSLVNSEDASYFNGPNHV*
>Carub.0008s2720.1
MADRIKGPWSPEEDEQLRRLVVKYGPRNWTVISKSIPGRSGKSCRLRWCNQLSPQVEHRPFSAEEDETIARAHAQFGNKWATIARLLNGRTDNAVKNHWNSTLKRKCDHRGFDGSEDHRPVKRSVSAGSPPVVSGPYMSPGSPTGSDVSDSSTIPILPAVELFKPVPRPGAVVLPLPIETTSSSDGPPTSLSLSLPGSDASEESNRSHESTNSNTSSRHNKNNTLSFLPFSGGFRGAIEDMGRSFPGNGGEFMAVVQEMIKAEVRSYMAEMQRKNGSGFVGGFNNTGMIPMSQIGVGRIE*
>orange1.1g001409m
MSHRNDYDDGEEFSGSENDDAFDEDMEALRRACMIIRADADDLEKTDYHHLPDAAAPSATAADEWSSDGEGDLELVRSIQNRLALSNDLCQPLSLEALCTLPPVVSDDDEEDDFETLHVIQKRFSAYDSADNNKSSVEVHESASVVASGEDKNSNNLFENRIDSCEEARNDETLTNLPQPCASSTEWHQSDECNRLSVLSQKQSSNFPKSAQVFIDAIKKNRSYQKFIRSKLTQIESRIEENNKLKERVKILKDFQVSCRKVTGRALSQKKDLRVQLISSSCNSRKSKDSEGTNKKLSALNYGPAENSQVANYKMAMSKSPLSLHRKKWSKKENENLRKGIRQQFQEMMLQLSVDRFSVPEGSATDTNSLDSILASIKDLEVTPEMIRDFLPKVNWDQVASMYVQGRSGAECEARWLNFEDPLINHNPWTVEEEKSLLLIIQEKGITDWFDIAASLGTNRTPFQCLARYQRSLNACILRREWTKEEDEQLRIAVEAYGESNWQSVASTLKGRTGTQCSNRWNKTLHPSRERQGRWNPDEDQRLIVATMLFGPRNWKKIAQFVPGRTQVQCRERWVNSLDPSVKRSEWTEQEDLRLEAAIKEHGYCWSKVASALPSRTDNQCWRRWKALHPEAVPLFLEAKKIQKTALVSNFVDRERERPALRPNDFIPIPMLESAFQPEEPNASKKRKRKSSRKPESGKENDDCNTQKKIKPNRCRKEAEVCSEEVLGITNSDVMDISDQQDATQKKKKVKPRSTKKKAGCGSVATEKSSKKGSKSRPSAELDESSQSILLQPPKKENQRNTNDDDNNFSLEDTDKARRQGHGIKRCNEPSGECQGLACSSCQQDASKTSKPRSKSHFKNRLQASDGDNIPLACFLHNKPKKKKLEVPKIADQPCSSNAEETMGSLLPFETVDQQSNEQPILSQMQNGEVHTCHNAGTPEDMSLCKMRSSHLKDMQIMVVSDECIGEDKVEGGVTDKVEGATTSPSEPVSEAMPDINLEDEIEACDFTLASWLNRSSLSTQSSLNNMQNVLASDMELERGDEVKGATITPHEPVREPMSNNHKDDIDDADIPLAFLRRKLKKK*
>orange1.1g009402m
MAEVKLEEECCLENKQLTAASSSSLSEGSSSAILKSPGVSSPATTSPTHRRTTGPIRRAKGGWTPEEDETLRNAVSTFKGKSWKKIAEFFPDRSEVQCLHRWQKVLNPDLVKGPWTQEEDDKITELVSKYGPTKWSVIAKSLPGRIGKQCRERWHNHLNPDIKKDAWTLEEELALMNAHRIHGNKWAEIAKVLPGRTDNSIKNHWNSSLKKKLDFYLATGKLPPVAKSSLQNGTKDTSQSTATENLVCSNKDSDSAAQTSSGTTDIGKPDEEGGKDRLEPSALVPDMATSSSIRPNESMDSEGLECNPESPNIDLTCSESMPRLENCTVNCEFVEDKVTGTQKQVGTPTYGSLYYVPPELKSFILLDKDTSNRHSVHHDYNSSPITSPISFFTPPCVKGSGLSSPSPESILKIAAKTFPYTPSIFRKRKPVSQVQLDANKIGKVDGESGSDRFCLSGKQESNQNNSKNSRFQDASPSGSIEPTGMTFNASPPYRLRSKRTAVFKSVERQLEFTSNKEKGDRNANFVKPSVKGTSH*
>orange1.1g011938m
MSCSSNGSDDMMLSNDQTDSPLMDEGGGGTARGVILKKGPWTSAEDAILIDYVKKHGEGNWNAVQKNSGLFRCGKSCRLRWANHLRPNLKKGAFTQEEEQMIVELHAKMGNKWARMAAHLPGRTDNEIKNYWNTRIKRRQRAGLPLYPPEVSFQALQESQCQNINGINSGDKGHHDLLQANGYEIPDVVFDSLKANQGVLPYVPDIPDITASTMLMKGLGSQYCSFVPPVMHRPKRLRESVPLFSAYGGSVKNEFSFDQFHNDTSDKIARSFGLSFPLDPDTTPKAPESFGMLQGSHTLSNGNFSASKPNLGAVKLELPSLQYTETDLGSWGTSSPQPLLETVDAFIQSPPPTGTLDSGCPSPRNSGLLDALIHESNTLKNHSSDKSSNSSSVTPDVADSCTRNFCETEWEDYSDPLSPLGHSATSLFNECTPLSASGSSLDEQAPVETFGKHLHLILIITLKGHSGTFESSFL*
>orange1.1g012494m
MSEKKEDSVSKSQNDDVDGAIVVEDSSEPGGGGDGGGGGGGGSSSSRVKGPWSPEEDAVLSRLVSQFGARNWGMIARGIPGRSGKSCRLRWCNQLDPCLKRKPFTDEEDQIIISAHAVHGNKWAVIARLLPGRTDNAIKNHWNSTLRRRYTDLGRFKPALGDMTEDGSLDRTKGSSEETLSVGDVNPLKPLEGRDVTMDDRPNRLEDMAQTNGGEFTAVPKQHSTFPCPVGDINSCKLPEGRDVTMNDTPKMHEDRAERMEVEFAAGPKPHPTLPRPVARVSAFSLYNSPSGLTPCSGIPRAVPTQGPLVQAPRLDLGICKFLEDVCSEPIIPSQCGYGCCASPAGHHSHSSLLGPEFVDYEEPPAFSSHELISIATDLNNIAWIKSGLENSNVGVPGNAASERMTQGTSSDPRMEISEQSVKRDMRFEEGRNKLTGMMTDVLPAQVPRQSFAMRAQVEGLS*
>orange1.1g013300m
MGRHSCCYKQKLRKGLWSPEEDEKLLRHITKYGHGCWSSVPKQAGLQRCGKSCRLRWINYLRPDLKRGTFSQQEENLIIELHAVLGNRWSQIAAQLPGRTDNEIKNLWNSCLKKKLRQRGIDPVTHKPLSEVENGEDKNQTTNSQDKVSGVSGELNLLNTELTAKHGTTAALNEQKPTSVTAQAYHLSEIQGSSIPSTVNNNRSNFYTHRFASSNQESSSITNSQPSDFVGHFPLQQLNCASNARLSTAASNSPLWFMQTSKSFDINSQFSSNAMPTILPPVSSSSLFSAPMSYKTSVTLPSDNHSIPSFTVNGSRYWEAGGASNSNSVSSSSTELQSTSSFLESSIFPWGLADCSSSEKEGQINLIDSHPDDVKWPEYFQTPSLLMAAALQNQTSQSLYNEIKSETHILTDSSSGIWPQNQQQPLQNSDICAKEIQRLTATYGHI*
>orange1.1g014135m
MGRHSCCYKQKLRKGLWSPEEDEKLLNYITKHGHGCWSSVPKLAGLQRCGKSCRLRWINYLRPDLKRGAFSVQEESLIVELHAVLGNRWSQIAAQLPGRTDDEIKNLWNSSIKKKLRQRGIDPNTHKPLSEVENDKEQQLTVINKNSDKASAESSKDLAAEIMHPLEVSSSSEINTNNNNNASMLNLVDKFAAAASNNESSTTSCRPDLMGYFPFQKLNYGPNIGLSVNTNTSSLFFNPNSTSSEMISEFNSSIIPSISASVFQTPIRVKPSISLPSENPSVGTSDINGIQNWEPSSFSNNCSTSNGSTTSIELQSSSSFFEGNVFSWGITADCGKSNDQEAQIRALEGDQEDIKWSEYLNTPFFLGSTIQNHQTSQSMYSDVKPEAHFISEGSNTTTWIQNQHQQASQTTPAMYTKDLQRLSVAFGQTL*
>orange1.1g014829m
MGRAPCCEKVGLKKGRWTAEEDDILTKYIQANGEGSWRSLPKNAGLLRCGKSCRLRWINYLRADLKRGNITAEEEEIIIKLHASLGNRWSLIASNMPGRTDNEIKNYWNSHLSRKIHTFWRPSSEKTLPVKVDVAAAGTGVASDRKAGKKIGSAIMKNKSHSKKDGNINIGTEEIVASIEEDIPLPATPIVASIEEDIPLPATPTLEKETLPSTALVGCMDLDSFAEDKETTDKIVRSPCRQEDNGLDSSEVREKSVLCSGEETRINNKSMLCRTGEEKETEILEPFEGIDDAKLCFNDLLDPNEVWTLMEEKDTRVTNTFEGRQIGNNVPTSEELVSANGDSVSLRSCSSVNSFFDDSNFDWDWENVIQDYDPQRDENENVLSWLWESGDKDEPKSHEGEDETDCEKQNAMVAWLLS*
>orange1.1g016021m
MGRHSCCVKQKLRKGLWSPEEDEKLYNYITRFGVGCWSSVPKLAGLQRCGKSCRLRWINYLRPDLKRGMFSQQEEDLIISLHEVLGNRWAQIASQLPGRTDNEIKNFWNSCLKKKLMKQGIDPATHKPIADIIEIEVKEEKDRNTPSSACTDKAYLQMPHSKGPLPSSSTSNVSTFTAQEPIFLANDHSSSYYRNGLPDDSKDQFWNNQHPYDPFSSFEFQAGGVDHQSGYDNSNLLSQYQPHENQFDTSSNFTFSSIAPGLTASFDHHGNVSGMADFSDASGSGSRVSSFFLNEAKESSSNSSNMSNYSGFQINNLVENASASASAFSWDSENKLNSMFHQFQVNGIIKSEEIITPSPWQEGQLHTPSSVDFSSYPLTSLSEDLTAANFDIFNHI*
>orange1.1g016708m
MGRSPCCDKVGLKKGPWTPEEDQKLLAYIEEHGHGSWRALPAKAGLQRCGKSCRLRWTNYLRPDIKRGKFSLQEEQTIIQLHALLGNRWSAIATHLPKRTDNEIKNYWNTHLKKRLAKMGIDPVTHKPKNDALLSSDGQNKNSANLSHMAQWESARLEAEARLVRESKLRSHSFQLGLIPPPSASSSSVPPPASASAQFIVNKTSANNWTGIGGDLESPTSTVTFSENNNNNNSAPPMMMSMIEFVGSSGSSDHQASLIKEEGENNNLQKDWNKLGLENSLSFTSSTLHHHDMAISMEAAAEGPWNPDESFRVNNSTMEEGFTNLLLNDSIGDRPSLSDSGKDSENSGGGDGGDSGSDYYQDNKNYWNSILNLVNSSPSTSPMF*
>orange1.1g017566m
MKMEPETEIEKWKATVIEVEGGDAVEADADGGADRGRSGDDSVVAVGEGSKRSGRSRVKGPWSPEQDAVLSELVSKFGARNWSLIARGIAGRSGKSCRLRWCNQLDPAVKRKPFTDEEDQIIVAAHAVHGNKWAVISRLLPGRTDNAIKNHWNSTLRRRGVELRRTMKLGSVNMMEDMNVDKTKASSEETLSCGDVNSFKFLEEKDTSSLENLNNHCGDKSTTEVLSSQETEEPPTLFRPLARVSAFSVYNTLDDPETASIHPRQTPSQGPLVQVTMPDAGTCKLLEGVYGERMVPHWCGYGCCGIQHGGNCQSSLLGPEFFDFSGPPAFPSYELAAIATDISNVAWLKSGLENSSVTVMGDEAGRIKN*
>orange1.1g017727m
MGRAPCCDKANVKKGPWSPEEDAKLKDYIEKYGTGGNWIALPQKIGLKRCGKSCRLRWLNYLRPNIKHGGFSEEEDNIICSLYISIGSRWSIIAAQLPGRTDNDIKNYWNTRLKKKLLGRRKQSNNINGLISTSGQDVNGVNNGGDENNNSQYSQSLSNSAIERLQLHMQLQSLQNPLSFYNNPSFWPKLHPVQEKMIQNLQSLNQSCQNPNLQNVLPSSQLGLHEQNVGNFFEQSNSPPSAPQDFPQSTCPVPVSSTDNNVMNSNAMLKANGFEPYNAANQEVSTFQAEIENFLNNNKAVGFTAQEENQIAQFDCFNALNGSNKESLIWWANEFDSKSASSNSWDSTPAIHQSEGMFQDYELGYNI*
>orange1.1g018154m
MGRAPCCDKSGLKKGPWTPEEDQKLIDYIQKHGYGNWRTLPKNAGLQRCGKSCRLRWTNYLRPDIKRGRFAFEEEETIIQLHSILGNKWSAIAARLPGRTDNEIKNYWNTHIRKRLLRMGIDPVTHSPRLDLLDLSSILSSSFYSSSQMNISRLVGAQTLVNPELLRLATSLMSTHHHRENQNQIQKFIYQNFQENQYQQLVQPDSHQLQIPLEACCTLTPPPPPCVSHSNDQAQLMNSNVEQFPTNFTNFSNQNCQQSEWQSNGMPSNLTEDYVPIPPSYSYYGSDQTVMDPSSETSNFHSNNSNQSFNFASVLSTPSSGSTPLNSNSTYISTEDERESNCSNMLKFEIPDILDVNEFM*
>orange1.1g018559m
MGRPPCCDKVGIKKGPWTPEEDIILVSYIQEHGPGNWRSVPTNTGLLRCSKSCRLRWTNYLRPGIKRGNFTPHEEGMIIHLQALLGNKWAAIASYLPQRTDNDIKNYWNTHLKKKLKKFQSAALEPHMPQDSSATSNNTHPFSKTGNSFSNERRSLDFSNQAASNNNLRLQQQGSSYASSTENISRLLEGWMRSSPKTSSNSSSALLIKGNGNIFDNRSIENSIGTYRPKEEQEGGGSGGGGGGGDLISNEEFISILSFEQNLNNVTWDKASTGDSSAKGSSTQDSANNEDQSTKVNNNNNDNNDIIANAEKKQRSDQNIHNPPLSFLEKWLLDESTGQVEEINQIMELSDSMF*
>orange1.1g018746m
MGRPPCCDKIGIKKGPWTPEEDIILVSYIQEHGPGNWRAVPTNTGLLRCSKSCRLRWTNYLRPGIKRGNFTDQEEKMIIHLQALLGNRWAAIASYLRQRTDNDIKNYWNTHLKKKVKKLQLAAAGCSEDNSQYRDELASASSQQISRGQWERRLQTDIHMAKQALCAALSPDKASILSELKPANGFISYTKPAVQAPAYASSTENIAKLLKGWTRNAQKSASSNSGVTDQNSINNNVNHIAGAESASSEETPSKVASNSTAIELSEAFESLFGFESFDSSNSTDLSQSVTPESSAFQDYESKQLLLDPSAGADDDQMPQLSLLEKWLFDDQGGKDYLNDLKLDDHEDTDMF*
>orange1.1g018768m
MKERQRWRAEEDALLRAYVKQYGPKEWSFVSQRMNTPLNRDAKSCLERWKNYLKPGIKKGSLTDEEQHLVIHLQAKHGNKWKKIAAEVPGRTAKRLGKWWEVFKEKQQREQKDSIRIVDPIDEHKYDQILETFAEKLVNNHSFVMATSNGGFLHTDPATPPNLLPPWLSNSSSNIRPPSPSVTLSLSPSTVAAAPPIPWLQPERGSDNTLVLGNMPTHGSVPICGENLLVSELMECCRELEEGHRAWAAHKKEAAWRLRRVELQLESEKACRRREKMEEIEAKMKALRDEQRATLDRIEAEYREQIAGLRRDAEAKEQKLAEQWSAKHLRLTKFLEQMGCRPRLSESNGR*
>orange1.1g019307m
MGRPPCCDKIGVKKGPWTPEEDIILVSYIQEHGPGNWRSVPTNTGLLRCSKSCRLRWTNYLRPGIKRGNFTDHEEKMIIHLQALLGNRWAAIASYLPQRTDNDIKNYWNTHLKKKLKKLQTGSDGGQNNQDGFSSTSQQASNKGQWERRLQTDIHMAKQALCEALSLDKTSPTSPANLLLSPDQSNLKPMSSTTYNNTPYASNAENISRLLQNWMKNPPKISETTQDSFTNTAYASAAGSGSNISSEGALSATTPEGFDSLFSFNSSNSDASQSETTANLTSETSLFQDESKPKLDSRHHHHHQVPLTLLEKWLFDDVAAAHQGHDDDDLINMSLEDSTVGFF*
>orange1.1g019619m
MRKPDLMGKERLVNGSNINAKANKLRKGLWSPEEDDKLIKYMLTNGQGCWSDIARNAGLQRCGKSCRLRWINYLRPDLKRGAFSPQEEELIIHLHSILGNRWSQIAARLPGRTDNEIKNFWNSTLKKILKNNPNAPTPSPNNSDSSEPRGVIAGIMPMPNDHDIMTMCMDSSSSSSTSIQTMVTSNNSQLIDPFSMLDTRYDMTSASCLFNNMPTCTAQVDHTGDGLFYEDYGILEPSKMGLEGDLSLPPLESRSIEENNSNAAKNNHNYNVDLKGNNNNHYTNNSCFNNTIDQGIKVGDMLGLENNWQGENLRVGEWDLEGFMDNISSFPFLDFQVE*
>orange1.1g019787m
MGRAPCCDKANVKKGPWSPEEDSKLKEYIEKYGTGGNWIALPQKAGLKRCGKSCRLRWLNYLRPNIKHGEFTDEEDRLICSLFASIGSRWSIIAAQLPGRTDNDIKNYWNTKLKKKLMAMAPPLSSQKKSTAPPLIPSSHHHHQALVSLLPSQPYYTPSNKSLISNSFDSFEPISSNTPLHLFDNNNLIQIQENQLFSNNNSMQGYYPMKDNFLTFGSEQSCSSSDGSCSQIKQEDIGFHQGFNYSNGFEENNQKFMLNYGSSDRGGHESLNQWSEKPNGYFGEIASDYSLEDVKQLISCSNINGCNNENNINFFSSTDQETKLQDSKVMYHYFNY*
>orange1.1g019911m
MEVKGRACRSKGNSKSSSTTISEEDLDLRRGPWTVEEDFKLINYISNHGEGRWNCLARCAGLKRTGKSCRLRWLNYLRPDVRRGNITLEEQLMILELHSRWGNRWSKIAQHLPGRTDNEIKNYWRTRVQKHAKQLKCDVNSKQFKDTMRYLWMPRLIERIQANKASAAPAATATPIATTGATSGSFTTAPIDEPASRFFNNIDVGTEQMVMQPLNCSSQVTTSQITTCHYTPENSSTGASSDSFGTQVSSVSDLAEYYAIPVNNNTNPDYFQSHVGFAESSLISPTGYFNPGIDFQSAFEANNQMMDGGDASDNLWNMNVDELWSLQQQFNTNM*
>orange1.1g020106m
MEDSGAGSSDDATKSSTSTCPRGHWRPAEDEKLRQLVEQYGAQNWNSIAEKLQGRSGKSCRLRWFNQLDPRINRRPFTEDEEERLLAAHRIHGNKWALIARLFPGRTDNAVKNHWHVIMARKQREQSKLCGKRSHQDTGNIISDQNFIHARRSRSQDAMLSSKFGFDQNSRIFEFRNPNHDRTFAVSPPPSSSLTWAFGAAPIVTSSNNSSVDLSRREAGDFFNTSTKVSDQHPYRSCYPNSSAYGSYRGSSSFGVTNYRRFVPSPFGYVKVGDDYESHGVIKKEVIKFSDNSPSHLNLRLSTQQAQADDQSIKHHEEVPFIDFLGVGIAS*
>orange1.1g020197m
MYGFARFHKIFSANLLYAASKTYPSNLETTAAANSNVGTGRLGSSICCSHGYLPNPLLEFYPRRTRVTQFVHLRQPKLKKTEVKGRACRANRNFKSSSTTISEEDLDMRKGPWTVEEDFKLINYIVTHGEGRWNRLARCAGLKRTGKSCRLRWLNYLRPDVRLGKITLEEQLLILELHSRWGNRWSKLAQHLPGRTDNEIKNYWRTRVQKQAKQLKCDVNSKQFKDTVRYLWMPRLIERIQANKSSPVATTPELDSAAPAGTATPIATTAATAGSFTTAPIDEPASRFINDIDGGTGQMVMQPLDCSSTTQSESESSSKSTTQSESGSN*
>orange1.1g020603m
MSSFSKSSTSSIYGENDSDQLRRGPWTLEEDTLLIQYISRHSEGRWNLLAKRSGLKRTGKSCRLRWLNYLKPDVKRGNLTPQEQMSILELHSKWGNRWSKIAQHLPGRTDNEIKNYWRTRVQKQARHLKIDANSTTFQEIIRCFWMPRLLQKMDTSSSSSPSALSQNPTINSQPFDHAFHHQGSASAQIISHQVPYDRGVIDHQELNSSSDSEHGIGTSTSCISSSESMNFSQVSQFSEYPTGGDHFHASNNDSSEYNTFAKDFCQFDSNCYDMENISQPETMPAPLAGDFNNWVQEYDLVDNMWGAWMNFGNSGTHADINEFN*
>orange1.1g020613m
MGHHSCCNQQKVKRGLWSPEEDEKLIRYITTHGYGCWSEVPEKAGLQRCGKSCRLRWINYLRPDIRRGRFTPEEEKLIISLHSVVGNRWAHIASHLPGRTDNEIKNYWNSWIKKKIRKPSTVPPPSTTTNTPSSATEHSQVNYASNQLDLLNNQDLTTTRPSLQETLFSSQCPLFMFDPTPLDAITDHSVRGDHLFHESAASLNNETWNTNHQQQVQAQALPPSTSFTSGIDNHHHHYLPPLIENMDTMVPMDQVQSCSMDEEGDQIALDCLQMQRQELNEWVESQHSSFLFWDNVEGPLGGDDIAPPSSNTEATLSSFPSSL*
>orange1.1g020997m
MGRAPCCDKANVKKGPWSPEEDAKLKEYIEKNGTGGNWIALPHKAGLMRCGKSCRLRWLNYLRPNINHGEFSDDEDRIICSLFASIGSRWSTIAAQLPGRTDNDIKNYWNTKLKKKLIGIVNQQSQIKTHQAAVSSFSSLFQTSSSSSSSSSPSPSPTISYNCNDINAYYTTTARSFTGLERNSSFSNSLLLSSNSCITAQHQVKEKIFMFGGDQASFSSSDGSCSNQQISHGKEFDYEYYGGRNNKCEQMGLQNNLFYNGVEGDNKFMISNVETPLDYGLEEIKQLISSSSSSCNNFLFDENKTEESLVLLNDADCE*
>orange1.1g021071m
MAFNRREVDRIKGPWSPEEDEALQQLVQKHGPRNWSLISKSIPGRSGKSCRLRWCNQLSPQVEHRAFTPEEDEMIIRAHARFGNKWATIARLLNGRTDNAIKNHWNSTLKRKCSSMLTENGIFLNCNGYDADFGNSIQQQPLKLKRSVSAGSSVPVTTGLYMSPGSPSGSDVSDSSVPGLSSNYNIYKPVARSGGINVDVNVVPEPETTSSSNDPPTSLSLSLPGVDSSSEVSNKVSESTQAVNAKASVPAPVSSDSGSKGLVGFSKEFMVVMQEMIKQEVRTYMAALEQQRGGACYHGSGGGGDGVLRNVAMQRTG*
>orange1.1g021164m
MRKPENNGNGNSHSNSNGNKLRKGLWSPEEDDKLMNYMLKNGQGCWSDVARNAGLQRCGKSCRLRWINYLRPDLKRGAFSPQEEELIIHLHSLLGNRWSQIAARLPGRTDNEIKNFWNSTIKKRLKNLSSSSSTPSPNASDSLISSDQPNKDQLIAAAGSSSEFMSMPMYNNMDTSSSSSSMMVHMIDSLPMLEHGLNMMGCSSNGYMINTTSCISQVGMNNCGNFGGEFYVPPLESISCCIEENIKAENSFYDHRNPNNLNTNNNNANNNKVDQNIGGVGNLLQGEEIKLGEWDFEELMKDVSSFPYLDFYSSWS*
>orange1.1g021188m
MHTMRAARAAGTKRECNSSEEDQQELRRGPWTLEEDTLLTHYIHQHGEGRWNMVAKCAGLKRTGKSCRLRWLNYLKPDIKRGNLTPQEQFLILELHSKWGNRWSKIAQCLPGRTDNEIKNYWRTRVQKQARQLNIESNSETFFEAVRCYWMPRLLQKMEQNSASPNTLLTNSSAQSSNFSIIPSVSSSTLSPLPSTILYNSNQTINENSSSETSPNFFPGDFSKISQLQQPGITQQPTSPHAYGNNVCSNQIVPNDSYYVDCCGFDMEGYSLTDPIAEMSSYDISSSECQMAEADWMSNDMSDALWSMDDIWQLRE*
>orange1.1g021220m
MGRSPCCEKEHTNKGAWTKEEDERLINYIKVHGEGCWRSLPKAAGLLRCGKSCRLRWINYLRPDLKRGNFTEEEDELIINFHSLLGNKWSLIAARLPGRTDNEIKNYWNTHIKRKLYSRGIDPQTHRPLNSAPVPAPSPGNNNNNNSNKRNNNTSTNTKTDCSNKFEMNVQSNRPVMQLVPEFIMSTGRSIGTDKNHNYHSPSSAEDSSNNTSGSGVTTEEAHQELNLELSIGLPQQPRIINQKPAAGGSYQFFGANTNNNPSTGAAQTGAACLCYNLGFQNSKLACSCSSNPMPMSTIITADNNLHRFYRPPLDS*
>orange1.1g021486m
MGRTPCCDKKGLKKGPWAPEEDEILVEYIKRNGHGSWRSLPKLAGLLRCGKSCRLRWTNYLRPDIKRGPFTEEEEKLVIQLHGILGNRWAAIASQLPGRTDNEIKNLWNTHLKKRMLLMGLDPQTHEPFSSSGPAIKAPATPTTRHMAQWESARLEAEARLSRESLLFNTPSMGKTDSDHFLRMWNSEVGESFRKFNKGVKTACQSPNSQVSSSTKCGSVSAVSTEIGHNLAGSSATPSNQNEDTECKSSKSCTEDMVAGSDTSSSNDLQDSSDSSLQLLLDFPINNDMSFLEDNYFASSAMFTGDSLICPL*
>orange1.1g021498m
MGRQPCCDKVGLKKGPWTAEEDKKLINFILTNGQCCWRAVPKLAGLLRCGKSCRLRWTNYLRPDLKRGLLSEYEEKMVIDLHAQLGNRWSKIASHLPGRTDNEIKNHWNTHIKKKLRKMGIDPLTHKPLSTTDDQQPQVKINQQEQEPLMINDESIIDRNNKEPETSVQSSITEVNKEEDKVMSMTSSPLFDHIDAATMEIMNNNFCTDDVPLIEPHEILVPCSTSSTSSSSCSYSSENSSNKLLEEWQFHDFEWAAASNNYGNINMSLWDDDLGNWDLLINDDDGFATSATFSQCPRMDYDQDSWKYGLL*
>orange1.1g021503m
MGRSPCCEKAHTNKGAWTKEEDDRLIAYIRAHGEGCWRSLPKAAGLLRCGKSCRLRWINYLRPDLKRGNFTDEEDELIIKLHSLLGNKWSLIAGRLPGRTDNEIKNYWNTHIRRKLLNRGIDPATHRPLNEPAVPVAAAQSATTAAPADVAAAAAAAATTTTTISFSAAAAAKEDIKREKRTIGFVCKNEKQPYHHHNHHRHRQQQQVIVKEEEVTCPDLNLELRISPPSSADLHQQQPLIKTGGRSSSLCLACSLGLQNSKGCSCNNNNNNNTNSMISSSNTSSSSSSSTCYDFLGLKSGVLDYRSLEMK*
>orange1.1g022144m
MASTKKDVDRIKGPWSPEEDEALQRLVQNYGPRNWSLISKSIPGRSGKSCRLRWCNQLSPQVEHRPFTPEEDETILRAHARFGNKWATIARLLSGRTDNAIKNHWNSTLKRKCSSMSDESQVDAINPLPLKRANSVGPSNNISGLCLNPGSPSGSDSSDSSLPGVAQSPVCHPLFRTGSLVPVETSSSTTDPPTSLSLSLPGSESCEVSNHGPGSENGSNLVLNPNQVASTQPLQVQAQAQNQGEFGYEKQFFSPEFLAVMQEMIRKEVRNYMSGVERNGLCLPAEAIRNAVVKRIGINKAD*
>orange1.1g023056m
MGRSPCCEKAHTNKGAWTKEEDQRLIDYIRAHGEGCWRSLPKAAGLLRCGKSCRLRWINYLRPDLKRGNFTDEEDELIIKLHSLLGNKWSLIAGRLPGRTDNEIKNYWNTHIKRKLLNRGLDPQTHRPLNQIHNHNNFNKYTINNNEGIIQPKNLIKPKSESSFDDDNNTSTTNNNNCSTSGMTADEEPPQNVQLHQQEQKQVHSSTHYQENLNLELSIGLAPSNSAHSRPLQQRKQPQQQKQVVDYDKSFEVKQAVCLCWQLGFGRSELCKNCTQNSNGFRRYITGL*
>orange1.1g023677m
MDRAGGHTAGELCAAVWRSALGFYCESFRFEGGGRQYNRGRLFRRYTNFRRSNSFNYMKYFVVGLNRTGKSCRLRWVNYLHPGLKRGKMTPQEERLVLELHAKWGNRWSRIARKLPGRTDNEIKNYWRTHMRKKAQERKRAVSSPSSSSSNYSSPSSTVTTVDSMPCPPPQGKASFYDTGGNDETRVAAALVEEYETSCYSMDDIWKDIELSEEKIMKQDGNGNVNFACPSPMAAPACWGYSSWDSIWKMDEADEESKMMINLPTDDQFISSWAATLTG*
>orange1.1g024441m
MGRQPCCDKLGVKKGPWTAEEDKKLINFILTNGQCCWRAVPKLAGLRRCGKSCRLRWTNYLRPDLKRGLLTEAEEQLVIDLHARLGNRWSKIAARLPGRTDNEIKNHWNTHIKKKLLKMGIDPVTHEPLHKETKAEDNLPPDSSNQQKAESSDGTNNNVEDNSSSSPTENSSSTDDSLLLENICNDDCLLNSLWIDEPPLIDAPWNISNQPVEENINETGLPVAWDHQDNCSWLLDCQDFGIHDFGIDCFSDFELNTLNNLEVGGRH*
>orange1.1g024484m
MGRAPCCEKMGLKKGPWTPEEDRILIVHIKKHGHPNWRALPKQAGLLRCGKSCRLRWINYLRPDIKRGNFSKEEEETIINLHDMLGNRWSAIAGRLPGRTDNEIKNVWHTHLKKKAAAVLKQNQKANTNTNNNNNSDDHKQNSKATTAHDHQSAESAMSPQASSSSDELSSVTTGETNNNNNSDRYCMDKYVKGDHEQNVDSFESFPVIDESFWTDTSLSENSSNLTSDFGGGLNEFAIGHHDYGGGMDFWYNILVTSGADSLTLPF*
>orange1.1g024492m
MVRAPCCEKMGLKKGPWTPEEDQILINYVKLYGHGNWRALPKQAGLLRCGKSCRLRWINYLRPDIKRGNFTREEEDTIINLHEMLGNRWSAIAARLPGRTDNEIKNVWHTHLKKRLKQKQQQEPVINNHSNANHVTARSEICSGASTPDRQDSTTTSSDMSSVTSSAANNACVKTEPSSSENNHDSLVEIDENFWTEVLSAENSGISIEDSNDRFSAVGSADPLSIVEFQSSLDDFRPGSTLCDNTDFWFNLFTKAGDFSEMLPEIL*
>orange1.1g024849m
MGRQPCCDKLGVKKGPWTADEDKKLVTFILTHGHCCWRAVPKLAGLRRCGKSCRLRWTNYLRPDLKRGLLNEAEEQLVIDLHARLGNRWSKIAARLPGRTDNEIKNHWNTHIKKKLIKMGIDPVTHEPLQQQANITEDQAPINSHDDHQQAASNFDIANVGEQQEKPRICSEKNYSTDHESKNRPTTSDDDLMSYMWSSDTFDLADTFTSWNFPTASSSEGNPSSPWLMDYHQGFGDDGELGFGRFSEGDINTVLDMADKL*
>orange1.1g024860m
MVRTPCCDKTGLKKGTWTPEEDRKLIAYVTKYGYWNWRQLPKYAGLARCGKSCRLRWMNYLRPNIKRGNYTKEEEDTIIRLHESLGNRWSAIAAQLPGRTDNEIKNHWHTSLKKRLKRNSITNTNGAKDTPKRKDPEIYNHDDTEANPVQESNLVDIIPPILESSSSSSDQISSLSMTTDITSVGKNTNTTDELILDNNNEVVFHPYADTSGSFWTEPFYSDNFYNLYISNDFQAPSLLPADPGFASVHSPFLDGEIILWP*
>orange1.1g025351m
MEACSYSSTSSSESSSSESSLSGNNKTRRATHKPERIKGPWSAEEDRILTRLVERYGPRNWSLISRYIKGRSGKSCRLRWCNQLSPSVAHRPFSPAEDDTILAAHARFGNRWATIARLLPGRTDNAVKNHWNSTLKRRTREHPVQMQPHQQQQLMDSVDNGGDNNNDNENIGLGGFAVSGSHHQQQQCMGLEDDALTALTLGPPGGSSSININDSSAERTESLPAGFWDAMRGVIAREVRDYMSSTLSGTSGFH*
>orange1.1g025602m
MAGKRKTPCCSKGEGLNRGAWKAVEDKILTDYIKAYGEGKWRHIPKAAGLKRCGKSCRLRWMNYLRPDIKRGNFSKDEEDLVIRLHKLLGNRWALIAGRLPGRTDNDIKNYWNTKLSKRVDANHHHHQNRSKVEKKPKTRSSSGVVPRPQYKKTEKHDAAGGVADDDDDREAPILFDYVPVQSQCSYGCKEEKSSGSDHEYTVDFDVGGKSLLDLLDANLNNLDDFGHDIYNNMDNHIIQASLQSNLGFW*
>orange1.1g025697m
MCTRGHWRPAEDEKLRELVERYGPHNWNAIAEKLQGRSGKSCRLRWFNQLDPRINRSPFTEEEEERLLASHRIHGNRWAVIARLFPGRTDNAVKNHWHVIMARRCRERSRLYAKRAAQTFLNDQKSSSSSRPNHHAQTGCTDLETKNNNLASFVEIFRGRFHYSTYPHNQLQFFRELCDGNTSHLGSKKEDKNQPVEFYDFLQVNTDSTKSEVIDTARRDDEEVDQEARVQRNASSGVQFIDFLSVRNS*
>orange1.1g028843m
MAPTKSNNNNNNNDASGKNVVNRGAWTAEEDRKLTEYIEIHGAKRWKNVATESGLNRCGKSCRLRWLNYLRPNIKRGNISDDEEDLILRLHKLLGSRWSLIAGRLPGRTDNEIKNYWNSHLSKKINHKHKTPQQPQQPATTRLKVPENTSEIAPVNEEGGRQIANSEVNLDFDFSTEGLCGLDWVNKFLQLDDDHLWLTDQQR*
>orange1.1g028922m
MVTVSSQCTKKEANRGAWTAEEDQKLAQAIEVHGPKKWKSVAAKAGLNRCGKSCRLRWMNYLRPHIKRGNISDQEEDLILRLHKLLGNRWSLIAGRLPGRTDNEIKNYWNSHLSKKIKQNEKPSRGSTAKDLELEISKGEEKGSTVQKRSGDLEGTFYADGGSKLFSFVGDNKFFDCYNDEPLNLEWMSRFFEIDESWFDFA*
>orange1.1g031483m
MNYLSPNVNRGNFTEEEDDLIIRLHKLLGNRWALIAKRVPGRTDNQVKNYWNSHLSKKLGIKDQTRGVGDSPSLTQSQKIQPITDQNANAIIDPCDENTKSYSIDNGTQKAVNVSGSSTQESNTTDESFINSLWNSCDDDLDLGTFFTMKGFVDGYSLI*
>orange1.1g035629m
MGRAPCCDKNGLKKGPWTPEEDHKLISYIQLHGPGNWRNLPKNAGLQRCGKSCRLRWTNYLRPDIKRGRFSFEEEETIIQLHSILGNKWSAIAARLPGRTDNEIKNYWNTHIRKRLLRNGIDPVTHAPRLDLLDLSAILRATLCGSSASLLNMSSLLGGSTHQALLNPELLRLASTLLSLKQDNPEMLLQYLQQNQQLCNSQMQNQIPAMSNLNQFHQAPLSDQSPTCTTSAAACTSLPDQSQLTQADLDGLLSNLTNFNSQNLSQENLIPPSFDENFASQPLPNQMYNRSSNGNQHFRFDSVMSSTPLSSPTPLNSSSTFINSSTEDERESYCSSLLKFEIPESLDINDFM*
>orange1.1g036087m
MGHRCCSKQKVKKGLWSPEEDEKLLKHITAHGHGSWSSVPKLAGLQRCGKSCRLRWINYLRPDLRRGSFTEEEEQIIIDVHRILGNRWAQIAKHLPGRTDNEVKNYWNSCIKKKLMSKGLDPKTHILMPSHQRAAASSKIACNIQLPISSRAFTVSSSQIMSNIVSMEIIRPPVLTLPAPTDQFSLLQPTAIPMPPASEYQNPNFVWNAGDQNSQDYSTNFPNYVSSSVDHLRNGPMSSPPCSSLMNPPGFGLTDENYCMWGTNTNIEVPSLEAKLQQQREKEKNICDRQAPQMEKIDDEANMDCSFDSSSFDHHLDFVDSTLMAGAMCRDFSSFSTDDFAWNF*
>orange1.1g036215m
MRNPSSSSSSDGTKKITPCCSKVGIKKGPWTPEEDEILSNYIKREGEGQWRTLPKRAGLLRCGKSCRLRWMNYLRPSIKRGHIAPDEEDLILRLHRLLGNRWSLIAGRIPGRTDNEIKNYWNTRLRKKLISQGINPTTHKPLIFNQVVHDQLASSSSTSNPNTPSLEIMEEAGVSSTHQAAATNFTTNYNIPIDGGFMMGSLLPSSHGHGHNCIGDYIDNCDEDTFSSFLDSLVNDDDFMNHINEQQQQSSVSSYNNIGTIDWEFADVLSTKVGSDDQHGAAASLNDQL*
>orange1.1g036344m
MGRAPCCDKANVKKGPWSPEEDAKLKAYIEQHGTGGNWIALPHKIGLKRCGKSCRLRWLNYLRPNIKHGGFSEEEDNIICSLYISIGSRWSIIAAQLPGRTDNDIKNYWNTRLKKKLLGKQRKEQQARRGNSCLKQEMIKREIDQTTSVVPAVAGIDIMMNNQTPYWPELPFVTPPLVSSQQDQSSLKDLLIKLGGRFCDGDHHQQSITAACPFDASLAQSQDDQLLYDSNTMSLLSIASPTSMNISSTQLPNTQYNVIGAAPNMSQGLANFPFEQLNDQYVAYTNNHQQLEELERLYVSGSTTGNSTSADQSSSWEDMSSLVYSTMVSDYETCQQSVPQDSTSFEDERYFGHQ*
>orange1.1g036591m
MDKSSPATFNKGAWTAEEDRKLAEVIATHGPTKWKTIAAKTGLNRCGKSCRLRWMNYLRPNIKRGSISDQEEDLILRLHKLLGNRWSLIAGRLPGRTDNEIKNYWNSHLSKKIKNQNEKQSGVSTSEACRDEKRRATEVIAKAKAVTASEESKANSIAEESSNSDNISGNNGFNVDEFFDFSNEDPLNLEWISRFVEPDEGFR*
>orange1.1g036787m
MVRAPPYDGRGMKKGAWSKEEDDKLGAYILKYGHWNWAQLPKSGKSCRLRWMNYLRPDIKHGNYTKEEEDTIIKTRQQHGNKIMK*
>orange1.1g037024m
MGRAPCCDKANVKRGPWSAEEDSILKNYLEQFGNGGNWIALPKKAGLNRCGKSCRLRWLNYLRPDIKHGGFTKEEDTIICNLYCTMGSRWSVIASQLPGRTDNDVKNYWNTKLKKNVLAGKLSDNTQVSVSTIPEEFGNSSYYLSADSAAGMIFDPSANSNYGNKMTSTTQEAAAASSLSISSSSSTLENNYDLRSANGNVEDEGILLDDFDFEYSYELLNGFDFEKASNEVAQCLGG*
>orange1.1g037956m
MVKAGGSEKPSLRKGSWTPEEDRKLIAYIRRYGIWNWSEMPKYAGLLRCGKSCRLRWMNYLRPDIRRGNFTQEEDETIIKLHEQLGNRWSAIASRLPGRTDNEIKNHWHSRLSKKRLTKNNQQQVPSVTKSLQETQTAAIFEFDEANKQNQNPPEILIADPIPIIPNNSREPPKVLTGCTSPSPQLSADNCSSSTSYVSANYEEIYKIQSSKVSNYDHPSENLDELHNFWEQPFTVDTLCMTMAE
>orange1.1g037998m
MGRPPCCDENGLKKGPWTPEEDQKLVEFIQKHGHGSWRALPKLAGLNRCGKSCRLRWTNYLRPDIKRGKFSQDEEQTILHLHSILGNKWSAIATHLPGRTDNEIKNFWNTHLKKKLIQMGIDPMTHQPRTDIFASLPHLIALANLKDLLENQQIDEQAVRIQAEAVQLAKIQYLQHLLHSAASLNTTTPYGQNGITDMEAFNLTNSIDPDSSKETPENINSAAAALFSQHLGNINETPHHSQPLHYPNPLSHFPDPQVPFSFQTSLNNNEMGPCSNSFTMVSQDANYPADCSWILPSPPPAVHPSLTETTSVSNPGDASSTSSYGGGTSSPYIWPELYFEDPIMQEIS*
>orange1.1g038795m
MEGKREEIRKGPWKAEEDEVLINHVKKYGPRDWSSIRSKGLLQRTGKSCRLRWVNKLRPNLKNGCKFSLEEERIVIELQAQFGNKWARIATYLPGRTDNDVKNFWSSRQKRLARILQNSATTSSSNSKSYKTKREFPASPDASTLEAPKFTSSMEEESSSKRQSCLSSNMMGNAELIAMAPLPEMINPKLLHFGASCENNPCTEPVLPIYFPQISQPQQDLPFSPESQELLARLEDPYFFDVFGPVDAPPELSGQPFLKPETSCRTGMKDENDKTVNPDAFFDDFPTDMFDHIEPLPSPSDW*
>orange1.1g038824m
MGRPPCCDKLNVKKGLRRCGKSCRLRWTNYLRPDLKHESFTPQEEEMIIRLHAAIGSRWSIIAQQLPGRTDNDVKNYWNTKLRKKLTEMGIDPVTHKPFSQILADYGNIGGLPKSGTRIGCLNRDMSKNAFMMQKPEQHESPFQVFSNISSHLMTMVSPNVEPIKDTLLNHYNDHSNSMDLLAQLQA
>orange1.1g039016m
MGRSPCCEKVGLKKGPWTPEEDQKLLAFIEQHGHGSWRALPAKAGLQRCGKSCRLRWINYLRPDIKRGKFSLQEEQTIIQLHALLGNRWSAIAAHLPKRTDNEIKNYWNTHLKKRLTKMGIDPVTHKPKTNPLGQPKDTANLSHMAQWESARLEAEARLVRESKLVSKPPPANHPHDHQLGLGSSKAAAPAGRPQCLDVLKAWQGVVSGMFGAACRDNNLESPTSTLNFNEHVLLSGPPAVGLFSDNLVGNSIPCFEKSGQIIEGTKDNLDNSSMPIGLHEMTYATDGSVATWFQDSFRTAENIMEGLSSDLMICDSVDNDHNSSIIINAAESSTGNVGGNFDQENKNFWNGLMNLVSASTTWSPVF*
>orange1.1g039070m
MGHNCCSKQKVKRGLWSPEEDEKLIKHVTTHGHGSWSSVPKLAGLQRCGKSCRLRWINYLRPDLKRGSFTEQEERIIIDIHRILGNRWAQIAKHLPGRTDNEVKNFWNSCIKKKLIARGIDPNTHNLISPTSCAQIYTNSTYSNACNKLPHQVQLSNSPVFLADSHMKEIIKSPHLTSPFNNVSSLDLINTTQYSISPSILHEISSLLPASEYQNPNQFWTLPEQNPHASSMESANPCGFGLIDENNGLLGGSCFEITETDAGKETMLQPLMIDAQQEKVCEVGNGKITNELNDNGQNMNALFERADFDFDDHLVESTALSCGMYCNFSPIMNQFAWD*
>orange1.1g039198m
MESLQISDEINNIKKGPWTPEEDQKLIDYIRKHGHGSWRALPKLAGLNRCGKSCRLRWTNYLRPDIKRGKFSEEEEQLIVNLHAVLGNKWSAIATRLPGRTDNEIKNFWNTHLKKKLLQMGIDPVTHRPRTDLNNVLANLPQLLAAANFAVGNLMNVPNSWDINALKLQSDATQLAKIQLLHNIIQILSTSPPPNIEASSLLGSSLGDNYNQLFEFLRMNSHQFHGNNGNGNGNVPFGFTPQEPNQILSNLLNFDSASQLPHLGDYTNTSTSNTSQLGSSSYANNIPTSNQLPALVSVSSADCSALNQQIETKINPNDISNPSSTLTTFEANWGDFMDDEASQSYWRDFIE*
>orange1.1g039708m
MVSGGGGAELGRGHHHHHQSLKKGPWTAAEDAILMEYVKKHGEGNWNAVQKNSGLMRCGKSCRLRWANHLRPNLKKGSFSPEEEKIIIELHAKLGNKWARMAAQLPGRTDNEIKNYWNTRMKRRQRAGLPIYPQEIQDKAAAAFHLHQHHKRPQNQISPSPPAALLITSQNPAYNNASLSAMFNSFNFQSPTNLPLQNQAPGSCLSNPNNHAFQLFFDSANANAGGFSLPPYHPPSSTTSLMNENIQTQTTMQMPPFKVNSAPGNHEMSFSAMISQPIDFGTGLESELPSSQIPAVPKQASAPASSGSSGGFCAVGISSTTDNNNDYQISQKATCGGNSGLLDDLVQESNKISSNEKFKGQFESFSDAGDKGKSVVDASSADEEVNEGVESMMANAADNNNQWDDFSSSQSSIEMNKTNQEPLEEMQSMDDDLMSLLNNFPLSVPLPEWYPGTSTETSNVSSSSMTGGNQEATTTDHQPNTPPAPAPTTAASPDLQWSLGSCCWNNMPGIC*
>orange1.1g040502m
MDRDSVSERVKGPWSPEEDQLLLKLVQRYGARNWSVISKSIPGRSGKSCRLRWCNQLSPEVEHRTFTPDEDEIIIKAHARYGNKWATIARLLNGRTDNAIKNHWNSTLKRKYAETTRSALAAGVDEDSEDSDEREKKRSAVSVSGISCSPSGSDVSDSGLPVRVFESECRYNEVFDVSTDLTLGLPVTELKKCDSVSQQENNSDDDKTSNTPSFGLEFLSVMQEMIRNEVRNYMEVAVRNAGFKRTGINKID*
>orange1.1g040653m
CGKSCRLRWLNYLRPDIKRGNISHDEDELIIRLLNLLANRWSLIAGRLPGRTDNENMKSRIIGAPTLENKKLQDHHQSPSSSTACTRKTLNQCQEKPKLGSKKFIAKTDSYPIRTRASKRTKALFFSTPEQEKSYGQDQLPNLDDTDSIGGDIVSAINTCDKDKGYYSSQNSDGKVKDSEFASVDELIRSEFEWFRALFLYTYIWVLHMNYINNDGSICVYCEDRLAI*
>orange1.1g040726m
MRNPSTSPSSTAAAAAAAATNKSTPCCSKVGLKRGPWTPEEDELLANYINKEGEGRWRTLPKRAGLLRCGKSCRLRWMNYLRPSVKRGHIAPDEEDLILRLHRLLGNRWSLIAGRIPGRTDNEIKNYWNTHLSKKLISQGIDPRTHKPLNQELDPSSADQVTNSNSKASTSKAILNSSSSNPNLTPMTVSSGHLDQRHTSAGCGRMISSIMMINKENGYSPNALVDDHDSEYHQNGMMENPYTSLSNCDHHHDDDGGLGLRSNNVNNVFNEGLSYEVDVDINYCNDDVFSSFLNSLINEDAFASQHNQQVLQQQQQQHLSNETIALPNTITGSSSDPLVSTAAASTFGLEANWESPIMASSLNQDESRRVDEHVE*
>orange1.1g040841m
MGRAPCCSKVGLQRGPWTPREDTLLTEYIQVHGEGHWRSLPKKAGLLRCGKSCRLRWMNYLRPDIKRGNITPDEDDLIIRLHSLLGNRWSLIAGRLPGRTDNEIKNYWNTHLSKRLRVQGTDPNTHKKLSEPSLVQDGIIKKRRRISKTEAEAAAAAASPVEPTGKHKLHLPKPIRVTTTYLLPRNESFARTTFSQGGEGVLAAHVLEEVPSYSLKDGDDGAAGFLVADHHLVNGSDFECQSQIFPGENSLEKLYEEYLQILKNDDEQLQLDCFAESLLK*
>orange1.1g041081m
MGRAPCCEKIGLKKGRWTAEEDEILTKYIRANGEGSWRSLPKNAGLLRCGKSCRLRWINYLRADLKRGNITAEEEETIVKLHSSLGNRWSLIAAQLPGRTDNEIKNYWNSHLSRKTFSFTGPADDPLTSDDLSNNGIKLAGGCKRRKGRTSKVNSKKHKLALASIGMPKTKRGTISEVLDQQVTADENKSSIGQVSCMASDEFFCGEASSDQASGLCLSKDIESEVLGPYEWLDSEIKRVNSNLNREKASAEDEVKRDQDKMAKSAEKESVFWGSNEDELLYTFDPTMMNCSGFDEEWLDFDWAAGGAECHNQCELRDGDDKLLCWLWDSGNGEGCQ*
>orange1.1g041165m
MGRQPCCDKVGLKRGPWTIEEDHKLMSFILNNGIHCWRMVPKLAGLLRCGKSCRLRWINYLRPDLKRGAFTEDEEDQIIQLHSLL
>orange1.1g041991m
MGKRKTPFCDMEKMKRGVWSPEEDAKLIQYIKEHGHGTWRHLPKQAGILRSGKSCRLRWMNYLRPDIKRGPFAPEEVATIIQLHGLFGNKWAAIASHLPGRTDNDIKNLWNTRLKKHLQSMNHNLLTYQSPSSSGPSTVKSDFPSTRQMVKCASARVEAEAGLPIESSSIKTGGESVRVEAEAPLSIQSSSLLNSPLVDKPYSDIYLGLWNSIVGGSFRKTARKSGGLSENAISQTSLQMKLEPGSIVEDQAKANRTSASSDTAPEQDDSYKPKVDMMAVSDSIGSNEFTDSSDTALKLLLDFPDDDGMEFLDEQMGNISDFPNL*
>orange1.1g042846m
MVRAPTYDENGMKKGAWSKEEDDKLRAYILKYGHWNWGELPKFAGLSRCGKSCRLRWMNYLRPDIKHGNYTKEEEDTIIRLRQQHGNKWSLIAAKLPGRTDNEIKNYWHTHLKKRKNKDPASSSSTQEHSYNNEETSQSDQAESERLNLADHTPLAVLESSPISPSTLSSSDHHHRHAIASGAKSLFEDINGDFWTQPFLSDNNYNQNNHYSSLSYDSCYEDSIDQFYQALQELQEFDVDFSW*
>orange1.1g043269m
MDAHVGGFSSGNHRQQSEEAILGVRKGPWTVEEDSLLMNYVAIHGEGRWNAVASSAGLNRTGKSCRLRWLNYLRPDVRRGNITLQEQLMILELHSRWGNRWSKIAQYLPGRTDNEIKNYWRTRVQKHAKQLKCDVNSKQFRDAMRFVWVPRLIERIQAQSDSNSSGQPTSSTTTCTDNSTTTNHADLATSQ
>orange1.1g043557m
MGRPPCCDKSNVKRGLWTPEEDAKLLAHVANHGTGNWTLVPKKAGLNRCGKSCRLRWTNYLRPDLRHASFAPHEEEIIINLHKAIGSRWSLIAQQLPGRTDNDVKNFWNTKLKKKLMKLGIDPITHKPFSQIFSDYGNISGLSINTGNHFGKCINNSLMSKPEPYLVLNGVQNTSYDNPLWDYMAQFHAPVQPHFLTEVASSCSSSSSGAVTQLNSPQSHAQITPSSPFNWSEFLACDTSLSVDLQQQQHLGPQRMLSSPNSTFTRNETFGCHFTSKNDHGSAGSNYTTSYANQVSKGASAASSSSSSFVDAILSKDSEMSSQSFELLDESFDY*
>orange1.1g043612m
MGHHSCCNKQKVKRGLWSPEEDEKLINYVTTYGHGCWSSVPKHAGLQRCGKSCRLRWINYLRPDLKRGSFSPQEAALIIELHSILGNRWAQIARHLPGRTDNEKKLMSHEIVPALASFPADFHNSLCPEEVGFFSLNTNPNLILNSHQQDHQFHLPSPPPMFHNNFDQAEFKLNLSNYNVASIHFPPPPTIIPSSSTSSSSLDWSLPHHLQPQVHLDPNPLENQIFSHIEPVAPPHYYDDIIGDHDNKLNTTDPSIVTMPYDQNPLMVPTMPKLCEILEGTVCNLPSSSASLEGVDPIAKLSCGTTFSSGSYPYHVPADPMEYTDAI
>orange1.1g044021m
MELDSSFRDDNPFISSLFSDNLFKSDLGNGFSSLENPSSKVSPLFQILTILIDLPSKDPQKDPPLGISTMSFDPLKGYSNGFLGTESAYTATPLVLNSTNDVLHGPERRGFWDYSQNFSAHPKPETPNFQPILMNFQDYESSSAKLPDEVSCVTGENAYNQDQKRNKRIPVKRERKLPKKNNIIKGQWTPQEDRMLIRLVAQHGTKKWSVIAKAMTGRVGKQCRERWYNHLKPDIKKEAWSEEEDMILIQAHKEVGNRWAEIARRLIGRTENTIKNHWNATKRRQQSKRNTRKQLQENYIKNVTARKNNKSNKGINAAPDQDNSANFDAAVVNADNNMMMMPTSSQSQLGITSNFASSLVDQWPQVPVYGHHIEAAIGRLSYENGGGYNFGSSVLDEMPSAGSTVESNFEFELALEIDSNYMPEEVKREMELMEMAYKGL*
>orange1.1g044161m
MQEEKLSKGPWHEEEDELLVTFVTLFGERRWDYIAKASGLKRSGKSCGLRWLNYLCPNIKHGYISTEEEQIIIQLHKKWGNKWSRIARNLPGRTDNEIKNYWRTRIRKKIQAQEQENFQFGRNNAKRDSLFSNLDFNVQKHETDDEHKPGENPFGTDNSFDVLGFPNSAFASSPYKIRIRDWMSELSDDQSKITQQGGSNIVESCFGCQASIAEYTDTWGWSGSIWDMN*
>orange1.1g044587m
LKRGGKSCRLRWKNYLRPNIKRGAISQQEEDLIIRMHKLLGNRWSLIAGRLPGRTDNEVKNYWNTHLNKKCRFGKRKATAVDMGTHNINGGDCRENNDDGGSNSKLPAPPMCRNSLNASQGFEEERNDYDANTWTEGDCGGSFNNYLECALIPPNNSTFVFDDEPFIAYLDSFLVFETFECNQ*
>orange1.1g044864m
MRKPCCDKQDTNKGAWSKQEDQKLIDYIRKHGEGCWRTIPQAAGLARCGKSCRLRWINYLRPDLKRGNFAEDEEDLIIKLHALLGNRWSLIAGRLPGRTANEVKNYWNSHLRRKLINMGIDPKNHRLHHSLPHNSTGATSLGQQLVDMNEPAVKPRGDDIYQASDAGSCWEDEPCRLLPDLNLDLTMSIPSSSSSPSLANKANTEKKNDSELPN*
>orange1.1g044977m
MQVPKKKIGSNEESKKKERHIVTWTQQEDDILREQISIHGTENWSIIASKFKDKTTRQCRRRWYTYLNSDFKKGGWSPEEDMLLCEAQKIFGNRWTEIAKVVSGRTDNAVKNRFSTLCKKRAKYEALAKENNNAYINPNNKRILFQNGFGTDGTPENAAPVKKVRRAHIPDLTENCNFENRSHRQSGTAANQHLRSPFTVLPQNFPSITHLPAKYHDAKEVSNDGEPLLQGFWNSQNNKTQGTFLKKDDPKITALIQQAELLSSLAQKVNTESTEQSLENAWKVLQDFLNRSKENDILRCKISDIDLQLEDFKDLIEDLRSSNDESRSSWRHPDLFEDSPASSEYSTGSTLIPRPAGDTTDQIDAELSALHQAIGTELQSIDIAKQHCLVEQDKGSADSKQGLFTSGGEDTNNDGAASTSSSTEFSSPLHVTPLFRSLAAGIPSPKFSESRVVVVKAVTTVVVTVTTLSLLFINRFIGL*
>orange1.1g045384m
MDKTPCNSQEAEVRKGPWTMEEDLILINYIANHGEGVWNSLAKAAGLKRTGKSCRLRWLNYLRPDVKRGNITPEEQLLIMELHAKWGNRWSKIAKHLPGRTDNEIKNFWRTRIQKQIKQAETFSGQSSEANEQASSSQMSTAAYTVEDYSAPQYPLNNNMDPHQAFPLDNMAPIPSEVNENYWSMEDLWLYNGD*
>orange1.1g045387m
MGRPPSSDKNGLKKGPWTAEEDQKLVDYIQKHGHGRWRTLPKNAGLKRCGKSCRLRWTNYLRPDIKRGKFSLEEEEAIIQLHKVLGNKWSAIASRLPGRTDNEIKNYWNTHIKKKLLRMGIDPVTHSPRLDLLELSSILSSSLCNSTQLNASNLLSLGLLNPDLLNLATTLLSCQNTTPQFTPQNFQQQNHQALQYPINQACLKTPVDSNPPYVNETQTPQAILEQLSSNPTNFSWQYILTN
>orange1.1g045400m
MGCKSSEKPIAKPKPKHRKGLWSPEEDQRLKNYVLQHGHPCWSSVPINAGLQRNGKSCRLRWINYLRPGLKRGVFNMQEEETILTLHRLLGNKWSQIAQHLPGRTDNEIKNYWHSHLKKKLAKLEEMEAANATTPSSENMESSTSPNNNPSTRSSSYESLHHMEKSSAGSTDQCATQGQKSCLPKLLFAEWLSLDHANDGSFANSFEQVASKEGFNNNNNNNNNNNNNNNNNNQNSNLVQDSSDTFMNGYLSNEGAFGGDFIHNGFNNSFVDEMLSSRFKFEDHQFSGIGFVDSISGDDVCSALNMNNDVMYI*
>orange1.1g045411m
MGKGRAPCCDKSQVKRGPWSPGEDLRLITFIQKHGHENWRALPKQAGLLRCGKSCRLRWINYLRPDVKRGNFTQEEEDTIIRLHESLGNRWSKIASQLPGRTDNEIKNVWNTHLKKRLSFRDVKKDQESKESSSISSPSSSSSSTIISSGKRRADTELDEHQCDQNNYVPKKPREGHGSMTVSEKLVQQSSETEESNQINTSKGVVMMTKELLDSSCSSDNSVVSNSSQVDATRPKDQMGTSQFGFSEPYDVAIGLNNLEEVNKPEIISISDTGLEIPLECDFDFWSMLDNLGPFQSHEVEASQSTSFGEASDNSREVDSRTWFQYLENELGLEATTEDEIQNSAKVAAAATADPIPQETYETLLKPEVDPGVTYFQLWNASLQSSVCE*
>orange1.1g045434m
MGRSPCCDESGLKKGPWTSDEDQKLVKYIQKHGHGSWRALPKLAGLNRCGKSCRLRWTNYLRPDIKRGKFSQEEEQTILNLHSILGNKWSAIAGHLPGRTDNEIKNFWNTHLKKKLIQMGFDPMTHRPRTDVFSSLPHLIALANLKELMENHTWEEQAVRLQAEMTKLQYLQYLLQPSSSNSLNNSSSSAFTDIDSINLFNHFHHLLNGIWDLQVPCSYQTPLNKNSTDNTVHGAEFPVLSQGESFSPKSPWQQLAAASSSTPSPPSMVPPPLTESSINNLADACSTSSSYGGSVVAAPSVWPELLLEDPLFHEIA*
>orange1.1g045583m
MGRAPCCDKANVKRGPWSPEEDATLKRYVETHGTGGNWIALPQKAGLKRCGKSCRLRWLNYLRPDIKHGNFTEDEDHVICTLYSQIGSRWSIIASRLPGRTDNDVKNYWNTKLKKKLLAGKVSLLTSNNANNSPIISGSNPTDTNHLHDSNPSISLPKSEACDPQYPASPTQLSSSPSMPLLTDHHDHIAYGLSTVNNHHFIPPHSAGMSFTSSTVSHQLGTSLKNSPVLTSSQEGSSVTLPAGNNVNGGVEDADQILMDFGFGIGDPCDQYYVNNNGTLWYNHQEKATSHHDDLSNWYPSLLAADSSYADIKPQGLNQ
>orange1.1g046075m
MGRSPCCDESRSLKKGPWTPEEDQKLVDYIGRHGHGSWNALPKLAGLNRCGKSCRLRWTNYLRPDIRRGRFSEEEERIIINLHSVLGNKYFSFNMHIYSIEIIYHLPGRTDNEIKNFWNTHIRKKFLQMGIDPITHKPRVDLSQFLNLPQTLYSSPFGNLSTSPFGNNNALKLQTDATQLARIELLQNLLELMNTSAVIPNVGNYSGALGFDNLNQPFQNVMAQATLQNPGSSPQTTGELEAQINSLSWFEAGLEQFEGLSDHDVISNENSSYGHNIQQECKLPPMVNASCDETPSLSQTDHHFAAYEAWEKFIDDETSDSYWKKFLE*
>orange1.1g046093m
MGRTPCCEKVGLKKGKWTAKEDEILTKYIQANGIESWRSLPKKAGLLRCGKSCRLRWVNYLRTDLRRGNITTEEEETIIKLHASLGNRWSVIASHLPGRTDNELKNYWNTHLSKKIHTFQGPVGGETLSLPKMVDVASASAAIDKRKAGKTSRCATKKNKSYIINKDDVTSNVPTQRPQVNGSTSTDDIGNVSAQRPEAYASTDVGYVSTRRPQVNISIDNDANVSTPSHRPEENVSIEEAATPLPATPAQEKEALPRTVIEGCVDLDPYAEDEEILMDPIASNPCQETGLVSSEKRESFVVCSGTEETTMNISILCLCPRGEEEQKETEVLAPFDEDIDAETLCFNNLTDLTEVWTLLEETENCAKNIIREETEIGTRIVANNMAKSEELESANLGATEESVACSSVTSFFDDNNFDWDWESVVQGHDRQCDEENNIFSRPWETDNMAERKSHEIGEVLDYDMPNDMVAWLLS*
>orange1.1g046309m
MNGLTCNYSPTYSSSLSLSMDVYADMGMGSLSLNNPSYGGAVSEENERAWGFPFMGSCSSNDKPGNNFEERRQCDIIDVNDNNNNVVRKSKGSDCSDGCGEKSETLIQYQCDINLNEEFNPNENSVGPSEKDSDGGQTKTCARGHWRPAEDTKLKELVALYGPQNWNLIAEKLEGRSGKSCRLRWFNQLDPRINRRAFTEEEEERLMHAHRLYGNKWAMIARLFPGRTDNAVKNHWHVIMARKYREQSSAYRRRKLSQSVNRIMDDMPSFVANDAAAGRIIEPQPYCSSIGSVNGGFYHFTYGNFNGAAGVGLDYHLNGSPYLLLGQQEVISSSSNQVHHSGFCAQAQQQTPCDFFSGPKSNDMMGMFSHIRSWDRPMDEVTRNISSSSASFNLHNCNNPQYLMAMQQSNSNIHNPDSFFDFTASKTQVSPTEPSSSVTGNRVASHFDTIPPRFIDFLGVGAR*
>orange1.1g046419m
MLLGNSNGEQLESGVGGLNVSDGSGGEGGVQLKKGPWTAAEDAILTEYVRKHGEGNWNAVQRNTGLARCGKSCRLRWANHLRPNLKKGTFSPEEERLIVELHAQLGNKWARMAAQLPGRTDNEIKNYWNTRVKRRHRQGLPLYPPEIQPQHQHQHQHQNHQQSSHSHHSYHSQPSTPTTPTSSFSFPIAATTPTTPTGGHHQHHSLHHHFPPPCYSRSPTPSSLPPTPPPLSPGLRSPHQPAFPTLTLFDTNTNTNANNNSNAANSSVMSSNNISNTFNMPRTPPLLQNPPRFKRFHSDTSINTFAANQNDINNNNNINSSSSFQGSNNFSMPFLPFFRSPSSPSLLTSPTSNCNTSAFPSATTKLLSHPSFSFGNQNSSAIYRNPDEKECILTSTGSVFNLKPELPSSQSLSQNVNAEILRSKPKEETGGQINMHEDISKLLNVIPSMQVPEWYNDSGEASNCQSSVVTDDNLGLELQQLASILHVDSTTAPGSCSYDNLPGIC*
>orange1.1g046570m
TNSNSNNNDRIKGSWSPQEDATLIKLVEQHGPRNWSMISSGIPGRSGKSCRLRWCNQLSPTVQHRPFTPAEDSIIIQAHAVHGNKWATIARSLPGRTDNAIKNHWNSTLRRKRMAELSSASSESNSVMMKRPGFENNISSAESDSDSGGIKRQCLRVSQEHDSYNVEAGIVGPETFGGEKVEDEEKLKINKECDGDGDGGKIEKEKGEDRCTVDMEMEESCLFTIMRRMIAEEVRNQFDGLRAQAGLRFSVQKDT*
>orange1.1g046581m
MEAAAARGGGGGGGGGGGGSGNTSFRYQNLQQNNKPHHQVYRPSPPLTAIDRFLWGQNNCSQQQQQQTQNIARNNKERVISLCAFSSTSGASTAAAYGGQHEALRTSTTTTTLEPTSFVDGFFADGTANDQSLINWSYDIIYKEGSKSACNNNKGMIGHKRSNKKGASVALIKGQWTDEEDRKLIKLVKQYGVRKWAQISERMAGRAGKQCRERWHNHLRPDIKKDSWSEEEERILVEAHARIGNRWAEIAKHIPGRTENSIKNHWNATKRRQNSRRKNKQNEKQKGNKNKPQSSVLQDYIRSKNSSNNSPTCSTFSEDPSIHDHHDHDHFNYLLPELSESTTDDSPPLIAETYDEELSFMQNYFPSSNFNQPPIEQHYNDHHQHQQLTDVTNQAVQAVEPPAAATNMYSDLYLSCLLNGTTISSSTECGHGYNINDMNMYLQQQQQHGVDHEMQEMDLMEMVSSSQFFN*
>orange1.1g046859m
MELDTKLRDQAHHHASQQQPIFLSENYMKPELPFEVPSSKGTTITNNLQDFDRHHHDLDDDDGHHHLFVNLNGSSSTNPFSVHTSCFESLDAFPYNYSSSSNFDFYECKPFADHNYSSGNGQVMDNFQSGGYLNYHQQQQVNPVDILGSDHRSHMQLDFQEMKPVNFLVSDEVSCVSAGNGYYKKAGMDKNNNRAYHSVRKTMKIGKKSNVVKGQWTTEEDRLLIRLVDQFGIRKWSHIAQMLPGRIGKQCRERWHNHLRPDIKKDIWSEEEDKALIEAHAEIGNKWAEIAKRLPGRTENSIKNHWNATKRRQFSKRKCRSKYPRASLLQDYIKSLNLDAAGSSKHQRKNSSNINANNKSKAATKSSPPAAAEQDFCRSDHLVPDFDFNEVPDFDFDDKLFDENCSIDSLIEEMTCAPVVDHQKSLDMKVPPLDVPPVMEFEVKKELDLVEMISQANL*
>orange1.1g047012m
MRIMIKGGVWKNTEDEILKAAVMKYGKNQWARISSLLVRKSAKQCKARWYEWLDPSIKKTEWTREEDEKLLHLAKLMPTQWRTIAPIVGRTPSQCLERYEKLLDAACAKDENYEPGDDPRKLRPGEIDPNPESKPARPDPVDMDEDEKEMLSEARARLANTRGKKAKRKAREKQLEEARRLASLQKRRELKAAGIDTRQRKRKRRGIDYNAEIPFEKKPPPGFFDVTDEDRPVELVSFPTTIEELEGKRRVDIEAQLRRQDIAKNKIAQRQDAPSAILQANKLNDPETVRKRSKLMLPAPQISDHELEEIAKMGYASDLIAGNEELTEGSGATRALLANYAQTPQRGMTPSRTPQRTPAGKGDAVMMEAENLARMRESQTPLLGGENPELHPSDFSGGHS*
>orange1.1g047101m
MGRSPCSDTNGLKRGPWTPEEDQKLLDYIKKHGHGSWRSLPEKADLQRCGKSCRLRWTNYLRPDIKRGKFSLHEEQTIIQLHALLGNRWSAIAAHLPKRTDNEIKNYWNTHIKKRLARMGIDPMTHRPKIPSLASADGDPKKASNLSHMAQWENARLEAEARLVRESKPKQNDQQKSEGPVSVSANKQLNRMATTYTSTRPRCLDILKAWESTICNINGSIISFGDGSYLESPPSILQFSEDRQQAAAMSSLENMNKNLDFVYDAGGSAGDAWNIVGSSSVNNAGDENFIEGFSCDYHMNNNNNNNNNNIGGDQESSNNYCWNELISVVECRQPNTTPFYTRGC*
>orange1.1g047269m
MKAENEYKKGLWTQEEDRILLEYIRVHGRGQWNRIHKVTGLKRCGKSCRLRWLNYLSPNVKHGEFTEEEENLIIRLHNLLGNRWSLIAGRVPGRTDNQVKNHWNTHLCKKLGINKKQKKKFVSSSKTQAQTQSSRIIKDDNGLTHDNLNFEHLQDSEMALDQEPGDRKKSNEEAESINHHCNESLLLPTEDDFLNLCSPILLEFLEGQPLDLIWHNN*
>orange1.1g047550m
MTLQQFHNSTSCHKRKMNSMTNHYKNTINANAPTIDSSMDMFAAVAHMGSLSASPRKNSGHIVTSQNICYCDSSDHQKSDLAAGGDSDNNNKVDESVDGYEDMEDVKKMDGGLSKVCSRGHWRPAEDSKLKELVALYGPQNWNLIAEKLEGRSGKSCRLRWFNQLDPRINKRAFSEDEEERLMAAHRVYGNKWAMIARLFPGRTDNAVKNHWHVIMARKYREQSSAYYRRRKFLNQVVDDKKLEAAVAANDLEPNINNVHDISSSSVSFLDSSSPRKPSFQAPIGYKSDDSFSQKSMQQWGMIMKDGASFTVSSPYTHHHHHQQFLMPMQHSSNYHLSAAAGFSDTMASAASQVTITEPSASSSSSQSAAENKRGTSHLEATISPPFIDFLGVGA*
>orange1.1g047839m
MGAQMGWGIIDEGWRKGPWTAEEDRLLIEYVRLHGEGRWNSVARLAGLRRNGKSCRLRWVNYLRPDLKRGQITPHEESIILELHARWGNRWSTIARSLPGRTDNEIKNYWRTHFKKKAKISSDNTDKAKNRLLKRQQFHQQQQHQHQHQHQQQDMQLNQLDLKRIMFLLDESEHRVPYIPQAPRPEFMGYHPNTITDQDQQANNFFYNWMPNGNNNSAIMTEPSNEEILWDGLWNLDDFGAAACATSKASFHNLVAPFC*
>orange1.1g047854m
MGWGATTEQGWRKGPWTPEEDKLLTEHVNLLGEGRWSSVARSAGLNRSGKSCRLRWVNYLRPGLKRGQLTPQEEGIIIELHALWGNKWSTIARYLPGRTDNEIKNYWRTHFKKEKSSQKQEKRKALLLKQKQQQQKQQQQHEDNMNRVSSNDEKTMSTAEHEKQMAFMQPAMAMENQSWPTMYQDIASWPSDHHQPAVIDELGLWGGLWTFDDTNGRVDASTNCNKMAAAVQQNQAATFALGGDSSNFCNGGYIFQEGF*
>orange1.1g048053m
MVRAPTYDGRGMKKGAWSKEEDDKLRAYILKYGHWNWAQLPKSGKSCRLRWMNYLRPDIKHGNYTKEEETKRKRL
>orange1.1g048224m
MYGEGKWHQVPLRAGLNRCRKSCRLRWLNYLKPNIKRGEFVADEIDLMIRLHKLLGNRQEHMWSLIAARLPGRTSNDKLKPEAPKIAKHNVIKPRPRTFCKDLTWLRPKVTVLENVQVQLKDNISNKLPSPITVDQAALENDDIKRWETLLEEKVDDGGSTYCSTSGEHNISLGDGGSAYCSEHNTSLCAASEAGCYNAGEVGQCQWSDISFDADLWNIL*
>orange1.1g048610m
MVKAPGSEKPSLRKGSWAPEEDRKLIAYIRRYGIWNWSEMPKYAGLLRCGKSCRLRWMNYLRPDIRRGNFTQEEDETIIKLHEQLGN
>Clevi.0001s1519.1
MNSYCCGSPTTSSSSSGSSSSDSSNTNKNSPSGDKPGRVKGPWSAEEDRILTRFVERYGPRNWSLISKHIKGRSGKSCRLRWCNQLSPTVEHRPFTAEEDETILAAHERYGNRWATIARLLPGRTDNAVKNHWNSTLKRRAKERRQTQTQMQMQSQTQSQIRAEEEVATALTLAPPGSGGCGGGGGGGTTAEFWEAMREVIAKEVREYVSSTFTSGSSFQ*
>Clevi.0001s1694.1
MKSETTTSNPQEGSYNGVQKGRHGRTCGPARRSTKGQWTPEEDDILRKAVERFKGKNWKKIAECFKDRTDVQCLHRWQKVLNPELVKGPWSKEEDEIIVDLVNKYGPKKWSTIAQHLPGRIGKQCRERWHNHLNPAINKEAWSQEEELTLIRAHQIYGNKWAELTKFLQGRSDNAIKNHWNSSVKKKLDSYLASGLLDQFPSLPLIAPQHMSIPSSSSRLQSSGEEGSARPGADPEESECSQGSTIFGCSQSTNDLTDEVKPLNEQLYLSEMPCGMEQQISKPTSCAEPHCPTFEDIMFIVPEISCEAEYSTNFPNPNCSHEVETSTVMEYQFNVPGVPKNDKPELDQDSSSLLTHCMEIDGRDEVIATVQTSAAVKAPPPMPSLDKGSQLQTQILITDEECCRVLFPDTVKDGCTSSGASEQGPSSVSFQENKGSFCHLSSDQAHETGKISDLPCRPSSSVVLDCDQHVALLRTTDKGLPLDCKESHQGCHLLGAKESERKRDRDDDFIYADGPENFHGKGDYDGNSDPQELSYIPMDSLKLVPVNSFSSPPRVNRISFPIDDKPDEKNKGALCYEPPRFPSTDIPFFSCDLAPSSGDLQQEYSPFGIRQLMVSSMNCMTPFRLWDSPSRDGNADSVLKDAAKTFAGPPSILKKRHRDLLSPLLDRRKDKKLERNASSLAKDFSRLDVMLDARDVCKSSLPSDSPDNKNRCVTPSEGKERRGRGTSGLAQELVSDVKDLKETSDSHDKVKRVTSMTNTKARNEGDASVQIDQETSGIFVEHNDNELQRFSPDQSGTRADKNVNSNTKTPIYQKKRALGTPRRGILSEAPCTSESILLSATKWNKTDTAENSVNYENLGIFNGTPFRKSLESPSAWKSPLFFSSFFSSPRFPTEMTLEDIGCFMSPGERSYDALGLMKHLSDHTAATYADALEVLGNDTPETILKKRQLRKSNHGKENQHQPHDHSHAAASTVTVERRTLDFSDCGTPGKAKASSSAPASGFSSPSSYLLKSCR*
>Clevi.0001s2008.1
MGRAPCCEKANVKKGPWSPEEDATLKNYIHSYGTGGNWTSLPNKIGLKRCGKSCRLRWLNYLRPNIKHGGFTEEEDELICKLYISIGSRWSIIAAQLPGRTDNDIKNYWNTKLKKKLLGKAKQISSSSSSTQGLKDSNPDDEKSTQALSNSALERLQLHMQLQGLQSPLSFYNSPLLWPTLQNSLQDKLLQRCQTTADHQEQKSDNSVYSVQENHSKVVDHGISASSYGYNFAASSTFPTSDSCSDSSSFLENKNLSHTGQEERRAYELDSAQEINESKECSLWWSRSNKRVVSANTWDGSSVLQMKSALQEYNLDQFGYSL*
>Clevi.0001s2363.1
MGRSPCCDKNGVKKGPWTPEEDQKLLDYIRLHGPRNWRTLPKHAGLRRCGKSCRLRWTNYLRPDIKRGRFSFEEEETIIQLHIILGNKWSAIAARLPGRTDNEIKNYWNTHIRKRLIRSGIDPVTHAPRLDLLDLSTFLNAALNPHNLLGTQAALLNPEILRLASLLLPLQDPTHINLQPNNGNVEGLQSQSHKDIPITLASPCNPQYVEQAPNNNEVAAYETMSAGVDLPLVSESFDFPTPLNSNTTAEDDRESNCSSFFKFEIPESFVFDDFM*
>Clevi.0002s0115.1
MGHHSCCNQQKVKRGLWSPEEDEKLIRYITTHGYGCWSEVPEKAGLQRCGKSCRLRWINYLRPDIRRGRFTPEEEKLIISLHGVVGNRWAHIASHLPGRTDNEIKNYWNSWIKKKIRKPHHHHVPQSSSRTTAEATTTTANVVDHLHFDSSFMNSNRNQTLSFANTQEAMKTTSHVQQNLFSPQPPLFMVDTTLPILEGMFTENVITINADKTTDHEIRRGGDQIMSNDSLNSTTDIWNLNQPHQQQHFQTPTTSHLFNDSITTSNINTLSSSYNLPALVEGNADSNVHQEGDLTDFECLRRQELNYDQWIDSQQCSNFLFWDNLNINVEESSHLVGNAEPSMTLGSSALSSSFPSSF*
>Clevi.0002s0659.1
MGRHSCCYKQKLRKGLWSPEEDEKLLNYITKHGHGCWSSVPKLAGLQRCGKSCRLRWINYLRPDLKRGAFSPEEENLIVELHAVLGNRWSQIAARLPGRTDNEIKNLWNSCIKKKLRQRGIDPNTHKPLSEVENNTDKDKQTTSTTTTTTTTATPTNKNSKSSFFNKSSSLVSNELKLANPSPTSSSATNNHDFFVERTSELADYFAFQKLNFTSNLGLSIAADASLCSMLSPVQFNAPCSVPDSVFHAPICVKPSVNLPTDHHVIKVAPTWEVSNNGVELQTNNNSSSNFFDNGGFSWGLTDSTLVKTNNNNPLEDMKWSEYGLNTQFFMGSNVQNQSSQPIYVGSMVKPETDYLANDSNTTDPWSQSQHDLHAAVPFGQTL*
>Clevi.0003s1547.1
MMMRKPDMIIKENNKATNTHGGTAGNNNNNNNNSKAKLRKGLWSPDEDEKLIRYMLTNGQGCWSDIARNAGLQRCGKSCRLRWINYLRPDLKRGAFSPQEEDLILHFHSILGNRWSQIAARLPGRTDNEIKNFWNSTLKKRLKSNTNTSSTLSSSSSPNNSNSNSMEPRDQQFDMGSAGLPMNVHHDDMMMGMSMCIDSSSSSLSCNFQPMVNTGLNQFDPLISMMDRCHQMGSTGGFFNVNGLGDYIQGPSRDYGNAILDPISKNGSVEGGFSLPPNSENKSNIDTTNTVACSTSNSVYIDIEGHNSDSFKVGNILGMENNNPWQVENPKIGDWDLDGLMENISSFPFLDFQVE*
>Clevi.0003s1816.1
MGRAPCCDKVGLKRGRWTAEEDEILTKYIHANGEGSWRSLPKKAGLLRCGKSCRLRWINYLRTDLKRGNITTKEEETIVKLHNVLGNRWSLIATHLPGRTDNEIKNYWNSHLSRKAYAFTNTTSADETGLILDEFISKKSPASKKKKKGRTSRSAMKKHKQVVMASSSVPQTQMETTGTSSSVEVVGGLLDKTYADNESGQGHGVSEKGQMGHFDGECLGPYEWLDSEIERLMSSCIWDREEVVIGFNVNESQYKTGNNEDNIGCFLGLSEEEQGCGTEFSNIATEIDVNVEMEREGSGLSPNSSESFDKDWWVDLCSSEVSFGIDEEWVDWDLQDSLTWQNDFWNLSDDGEIII*
>Clevi.0003s1860.1
MDDKGRILIKNKNMNEHDNSNNMEDEMDLRRGPWTVEEDFKLMNYIATHGEGRWNSLARCAGLKRTGKSCRLRWLNYLRPDVRRGNITLEEQLLILELHSRWGNRWSKIAQYLPGRTDNEIKNYWRTRVQKHAKQLKCDVNSKQFKDTMRYLWMPRLVERIQAAAAASGTGTTAAGSAATSSCVTNSADHHQFMTTYGGVNSVGNTIDMQFGTGTSENSSLAVSPASDLSEYYNPNLNPTQNPNPEYYPGDVSMGQLGNNYYNSDQNMVGPTMLPENYFNYDSNNGLLDGDLQAVQEQSNVWFGNGDSSDSLWNINGDDEDFWFLQQQHLNNGSF*
>Clevi.0003s1991.1
MGRHSCCYKQKLRKGLWSPEEDEKLLNHITRHGHGCWSSVPKLAGLQRCGKSCRLRWINYLRPDLKRGAFSHDEEKLIIELHAALGNRWSQIATRLPGRTDNEIKNFWNSCLRKKLRQKGIDPITHKPLNELQCTNATDQHKQSTAASEIKPSSAVKSTDSMNLHEPASVSQSGLWWFPTTSMVNQNGSFGFSSSSSSASLAVSDQIVSYLSSMSSPTPQTPNYTVPNNWELNYTSTVQSQSSNSIFSSFFGNTETQMNPLPEDMKWASEFLHYTTQNQSSEDVFSTEVKPDIHVIADHGSSNSNSWRTNQHEEGAPQGSDDVYAQDLQRRTVTFDQTV*
>Clevi.0004s1544.1
MQETKKKKKDGSNNEESKKKERHIVTWTPEEDDILREQINLHGTENWAIIASKFKDKSTRQCRRRWYTYLNSDFKRGGWSPEEDMLLCEAQRVFGNRWTEIAKVVSGRTDNAVKNRFTTLCKKRAKYEAMAKENRNACVNSNNKRMLFPDGISTQEKPETEAPLAKKMRRSHILDLTVIGNYGDKSHGKVESGVNLQIRSPFSVLPQNVTAIDSLEAQNQTASVKESDAQDKGTQGVFLKKDDPKVTALMQQAELLSSLAEKVNADSTDQSMENAWKVLQDYLNKSKENDLFRYGIPDIDFQLEEFKDLVSSNEESEASWRQPDLHDSPASSEYSTGSTIMPHQSGDKTQNMLSGTQTTHEQDGAQFQACLSEKDDGIVSSANVDQVDLLSTCEIPKNPNEIVPVSGEEEFSSPPQVTPLFRSLAAGIPSPQFSESERNFLLRTLGIESPSPCPSANPSQPPPCKRVLLHSL*
>Clevi.0004s1923.1
MDFDVFFRKQFPFLAKILCDDNFDINDFHFSLGHDPQILHPFNPDQRSPSEGSPIQPILNTISDNRDENLVSPPILNAALDYYVPSLNTVPDHFNQLVARETPPQEPFMAINPFPCNEAFEAFLYNLSNDQDFFTMDYSSEATGVTPEGFSGILHGLPENVMWDGTPHNQPQPGHGQGLTFSEPVLESAVVESQPLDLGPASDISSQEMDRRQDHQETRIEQIKKSKRVMMRRGSKSSKKANIIKGQWTPQEDRLLMQLVDRHGIKKWSQIAKMLNGRVGKQCRERWHNHLRPDIKKDAWSEEEDRILIQAHMEIGNRWAEIARRLPGRTENTIKNHWNATKRRQHSRRTQGKDDNALLPRSQTLQDYIRSVTDEDQYPIAVAAAASTATAASAIVDPRRLIKDKGKSPVDEIMENCDDDSGSSCEYLVSGVKGLSLDEGTVTATASASASGSGSVTEFDEQVLDSWMLMYGCDQLMMNEIALLETLTRGSA*
>Clevi.0004s1925.1
MEKKGSSSSSGEAEVRKGPWTMEEDLILINYIANHGEGVWNSLAKAAGLKRTGKSCRLRWLNYLRPDVRRGNITPEEQLIIMELHSKWGNRWSKIAKHLPGRTDNEIKNFWRTRIQKYIKQAETTSSVGSQGSEINDQAASTTQGFGTHEPMETYSPTTSYQTNMELMTSYNYASSSSASPMPLQVDVPTENYWTMDDLWSMQLLNGN*
>Clevi.0004s1933.1
MKRVREEGKEDEEEYKKGLWTVEEDKILIDYVRTHGKGHWNRIAKKTGLKRCGKSCRLRWMNYLSPNVNRGNFTDQEEDLIIRLHKLLGNRWSLIAKRVPGRTDNQVKNYWNTHLSKKLGIRSDQSTAKINGESSSPMIFATTSSRQDNNPTNVRDTNSNFDPSNEPGHGDQMVTRNDVGVAVPVQLIDEMTNAFWVHEDDYFELSSLTMMDFADGYCL*
>Clevi.0004s1985.1
MGRPPCCDKSNVKKGLWTAEEDAKILAYVSIHGVGNWTLIPKKAGLNRCGKSCRLRWTNYLRPDLKHDSFSPQEEELIIQYHRAIGSRWSLIARKLPGRTDNDVKNYWNTKLKKKLIKMGIDPVTHKPVSQVLSDYGNISNHENPSNPTEPRSFDTTSVLYPEPSNSVLTSISAMEMIRNQDQETYNSTMLTNPSSEVFNPCLVSNHSRYLFNEVTSSCSSSSSSASIRQPNPASLSQAQVPAYSFCWIDFLLSDPGLPLNTLLPEQLETERVLSSASSNPSLVQNETHNSNINSEDEHSSQKTAAEATGTCDPHCTSSFVAEILNRDKEMQSQFPQLLNDFEY*
>Clevi.0004s2042.1
MVRPPCCDKGGVKKGPWTPEEDIILVTYIQEHGPGNWRAVPTNTGLLRCSKSCRLRWTNYLRPGIKRGNFTEHEEKMIIHLQALLGNRWAAIASYLPQRTDNDIKNYWNTHLKKKLNKHQQNPQELDQSKDRFSSSSSPSSSSANSNSNISRGQWERRLQTDIHLAKKALYEALSPAVPLTAAAAAAATTTSSSSESKHSSSSGFLGAQERSNPYASSTENIAKLLKGWVKNSTKTHSSPDQTPPIDFDTKEEIKNEAGTDCGGAFQSFPGFELTYQSAASVSPDETKPNINHSQTQWSLFEKWLFEDSGGQIGDILLDENPSFF*
>Clevi.0004s2059.1
MKTQMDFSYPCNAHCRAPFNGFGENNAVSEMEEEPCNKSMMQKKQSRSRVCTRGHWRPSEDSKLRELIAVHGPHNWNLIAERMQGRTGKSCRLRWFNQLDPRINKRAFSDEEEEKLLAAHRAFGNKWAMIARLFRGRTDNAVKNHWHVLMARKFRLQSESYTRKLSPSTYKLTTADAKTEAEDNRFSTTLETPQVNLKAFSLSHDNRRDESVNLNNNSWNMLRGGKTNLAAQYLQEEYSSRISMQDPSRHRDSSTFPADSLALTPHVSIPEPPSSSSLSSSVSSTVSAAETTMVTGCLEATIHPTFIDFLGVGAS*
>Clevi.0004s2063.1
MGRSPCCDKDGLKKGPWTPEEDHKLLAYVEQHGHGGWRSLPAKAGLRRCGKSCRLRWINYLRPDIKRGKFSLQEEQTIIQLHALLGNRWSAIATHLPKRTDNEIKNYWNTHLKKRLTKMGIDPVTHKPKNVTLSISSNGQSKNAANLSHMAQWESARLEAEARLVREAKLRSHSARYRQTAWSSTSEHENGTAFFSGSTSSDHVHDVVTKTASCEALSQQNDAAFAALAKGEFGDHEKNNNEEEDLSEGYKGSLDNSSHGFGSDHVDTVVGEEGLVDRGLTGEGKEYSGESCGSDYFEDNRNYWNSILDLVNSLPSDSHMF*
>Clevi.0004s2136.1
MVDWGLHHQHHDHDHHQQKQQQQLQHGWRKGPWTPEEDKLLTEYVTLHGEGRWSSVAKCAGLNRSGKSCRLRWVNYLRPGLKRGQITPQEEGIIIELHALWGNKWSTIARYLPGRTDNEIKNYWRTHFKKKDKSLSSSKQDKIKRSQPRKQQLLQSQTQTQPQTHTSYDQDVGIKAMNHEQDVTPFMMYPSSNNIITTTTATETATATTTAAEVVMEDQYNDMSHYTTTIAPCSSDQSMVDEGYLWGSLWNLDDNPHGCFGPGGNGNSNGNGNGNGNGNVNRVSNGDAQSIQGLSSCGSGDFSYSAFYTGGFIF*
>Clevi.0004s2259.1
MEDRSRGLRKGTWTAEEDSLLRKCIENYGEGKWHQVPSRAGLNRCRKSCRLRWLNYLKPNIKRGRLSPDEVDLVIRLHKLLGNRWSLIAGRLPGRTANDVKNYWNTHLSKKHDQSNCKKKAITSKKQVVTTRTPTEPVQKIDVIKPRPRSFSSNRNRPLLNAPKEAAFPRSSSNNNNSSSSNKDDGDNVNDVNENVNGCKSCNKPMMMNAIVDQSKESMWWEGLLDESEEATEEEKKIMAAAAAAAEEAESSWMNSAATFDVDLWNLLNE*
>Clevi.0004s2286.1
MGRQPCCDKVGLKKGPWTAEEDRKLINFILTNGQCCWRAVPKLAGLLRCGKSCRLRWTNYLRPDLKRGLLSELEEKMVIDLHAQLGNRWSKIASHLPGRTDNEIKNHWNTHIKKKLRKMGIDPVTHKPLSTVDDQKRQEQEPERHRKDQNLETQITEPQEHCYCPNNNSNKLSETDTEIQMSKQDDLLDDQFMMNVSTDPGFGVEEVPLVDPEGLGFVCSNSAVPCSSSSSSSTTSNSSQDSCFLKDFQFPDLDWSASDYGNNGVDNIVDNDMMSLWDVDDFSSWDLLVNDDISQSSRTFGLF*
>Clevi.0005s1425.1
MGRAPCCDKTKVKRGPWSPEEDSKLRHYIERYGNGGNWISLPHKAGLKRCGKSCRLRWLNYLRPNIKHGDFSEDEDRIICTLFAAIGSRWSIIAAHLPGRTDNDIKNYWNTKLRKKLMASSNSSSPNSLMPLSPHQNPNSHHHDVKRPSTPNIPSYHHHHPYDQNPSSKSLVSFNAFDQILPVNPNNINPPNLLDNNIINHLEDGTTTGFLMNYYNPMFHHHNNIKDSNNNNNGFMMSSDQQSCSSSENGSQYYGRREVDHVMKLDQEQCFGVGGYNIMMNTSCYEHDDQHGHEIQEGRGYYGEFTEMERGCYCYGLGDLKQMISTNIGVSSSGLSNVAAENKSTLQDKGMPCFYH*
>Clevi.0005s1658.1
MVRRRKEYERGPKSKEEHRKGLWSPEEDDKLRSYVMKHGHGCWTTLPTKAGLQRNGKSCRLRWVNYLRPGLKKGILTHHEEHTLLSLHFILGNKWSEISKYLPGRTDNEIKNYWHSYVKNRVIAGVEITRIEGREHINPQTLGCSPKLMFSEWFSSDLVLNGASQQSNARQDFILQDCVTNEGRFNGTFSLCSPQFDSIHDIVPNQHLWTSIDDASENEFCNSFSDSLYFKSFVMQ*
>Clevi.0005s1847.1
MGRPPCCDKIGVKKGPWTPEEDIILVSYIQEHGPGNWRSVPTNTGLRRCSKSCRLRWTNYLRPGIKRGNFTEHEEKMIIHLQALLGNRWAAIASYLPQRTDNDIKNYWNTHLKKKLKKMNGSGDDDSNGHESLSSSNPNSQTHHQNSNKGQWERRLQTDINMAKQALCEALSLDKPPTALSSSSSSSLSPPTLQNPNFPMDRYDLSSSSSSTTTTTPTSNNPYPSGVYASSAENIARLLQNFMKDTPKLSSPASETGTATAAAAGRNFPATAASSPTTTEGGGEGFDQSFFGVNSTNLESLSMDETQTSFFQDHETKPTMTDNGLISQGSLSLLEKWLFDDQGHDMINMSLEGQDQGLF*
>Clevi.0005s1872.1
MGRRHQPCCDKIGLKKGPWTAEEDQKLVDFLCSRGCGGRGGGGGGGWCWRDVPKVTGLRRCGKSCRLRWTNYLRPDLKRGLLSEDEIQRVIHLHARLGNRWSKIAAELPGRTDNDIKNYWNTHIKRRLIKMGMDPNTHRRFDQQKVNSEVEGEQKKVNGQDPPSQQEASTDNNNKEAFLRDPNWWDSSDDQSWSFLMDNAGVGEFTMLLSANISSSSSSSWWLKFEDLGNKDLELECFDDDTLV*
>Clevi.0005s1975.1
MSRKPCCSGEGLKKGAWTTEEDKKLIVYIQEHGEGGWRDVPQKAGLKRCGKSCRLRWTNYLKPDIKRGEFSPEEEQIIIMLHASRGNKWSVIARHLPRRTDNEIKNYWNTHLKKRLMEQGIDPVTHKPLGSNPSPSTPENSNSNSHNDPSSDEHSLSSSISPRPMPESSNNFNTISSNPPEISSNDGTAVLPISSQGGSLSRKRRSSTSNFTSRLLNKVATQVTSMRGILSASMEGRSTALTPSPSLPYTHNAHEVHSMANNDDFDLLSHNSSWYPNLPDQDELQTVNSSVTNSKTPNFDLNGNFSYQEYEYPQFLESFGHNDDDENNKNKNNNNNFGYDHMMSDVSQDVSSTTVDDDMIIRMDGWSDFVLDHPDFI*
>Clevi.0005s2040.1
MVRTPCCKAQGLKKGAWTPEEDQLLIAYVEQHGEGGWRTLPEKAGLKRCGKSCRLRWTNYLRPDIKRGEISPEEEETIIKLHAVKGNKWAAIASRLPGRTDNEIKNYWNTHIKKRLIQKGKDHPVTPEPVNSPEKTESKPEMQRPAGSASGSVNVINRVASKLAVDLNRDLLAGIIKGNSSKVDSPSENSSSSNNASYSKFLNKIASESNTLKSIFFAKDHSENNMSLSATTSSGFSDDLFEASTPISDSVRCLISTSNEDYSVVDDRRFDFTHVLFSNNEDVSDSCIMMLENVGFMEELKDILGDSYIKDSPDITSEEAIPNYWNYDDVEVENMVSYSDLPVRV*
>Clevi.0005s2357.1
MELKDESDMDCLGTRIRRKHVVNGNEEKWILWFNINRNKKRLVVAVEGGKPPNLGEIREETVVRYRREDMGRSPCCDDTGLKKGPWTPEEDEKLVKYIQKHGHSSWRALPKLAGLNRCGKSCRLRWTNYLRPDIKRGKFSPEEEQTILNLHAVLGNKWSTIASHLPGRTDNEIKNFWNTHLKKKLIQMGFDPMTHRPRTDIFASLSHLMSLANMRGLVDLQHQYPMEAIPKLQAELAKLQFFQYLLQPPSMNNINPNDLDILNLLNSITSTKDSSTISNLDLGLLGSYLQDFNSLPSLRTLDINPEPSPTPDDIHMKLFSQRENFSISPIWLSDPSSSSQTPLSTLDPSHVSKDLTRNPFVIEDVGSNITASSCQVPMAGAWPDHLLDDSLFLDP*
>Clevi.0005s2429.1
MGRAPCCDKANVKKGPWSPEEDAKLKAFIENQGTGGNWIALPQKIGLKRCGKSCRLRWLNYLRPNIKHGGFSEEEDNIICNLYVTIGSRWSIIAAQLPGRTDNDIKNYWNTRLKKKLLNKQRKELQEARLKQEMAMAKRQDQTHHHHNNLNIFGEPFMKQEQSTLYWPHFNPPLPPLLMNQMDLPTPYNTYYGQTSSSSSDQEPKHIIKNMVKIEETDTTPQTNISSDPNPFDFSFNQDHYSNYGGGGFAMSSVMSSTTNSPLPSSQITSDHQELLQWFGNFQGDEAMNELFSSNIQNLEGFESANTLYGNSAGMGATSNSADQSTISWEDISSLVYPQQQDQSKVSVEDATYFNTIRG*
>Clevi.0005s2494.1
MADRIKGPWSPEEDEQLRRLVEKYGPRNWSAICKSIPGRSGKSCRLRWCNQLSPQVEHRPFAAEEDETIIRAHAQFGNKWATIARLLNGRTDNAVKNHWNSTLKRKCTMSGGQDGNFSASEERPLKRSASAGPGGGAPVCTGLYMSPGSPTGSDVSDSSTVPTNAGHVFKPVARAGGVAVIPVETSASSSDPPTSLSLSLPGADVSEVSNRSPESTNTNNATTSSHNTLPFLSLANQNATRSDGNGKRLGGLTAEFMSVVQEMIKAEVRNYMAELQRNNGGYGGLYEPGNGGFRDSGVITMSQIGVGRIE*
>Clevi.0006s1466.1
MGRHSCCYKQKLRKGLWSPEEDEKLLRYITKYGHGCWSSVPKQAGLQRCGKSCRLRWINYLRPDLKRGAFSLEEENLIIELHAVLGNRWSQIAAQLPGRTDNEIKNLWNSCLKKKLRQRGIDPVTHKPLTEVQTGTHDKTDPQTDVQTKPRDRGSVAATEGSSSCRTVNTGSTTTCSNQNTDYTGNFGFHRLSMDPGSNQSVWYTQPGRDVDMSIESVASAVVLPGSFLSSGLAGYRSCTGTGMIPIENSFSTPTFTELQSNYVNASLYGSGNLNWGLMEEQQQGEVIENPFFMSATLQNQNQNHHHSNSLYNEIKSETNFLGTEGSSVGMWPYNQQHHQHAYGHI*
>Clevi.0006s1942.1
MGGGGGGGEAGRGLKKGPWTAAEDAMLREYVKKHGEGNWNAVRKKSGLLRCGKSCRLRWANHLRPNLKKGSFTPQEEHLILHLHSSFGNKWARMASQLPGRTDNEIKNYWNTRMKRHQRAGLPLYPQEMETRPLMPLIHPSSNSPSSSSSFSDPITSQIFNLYTNHHHNDHDNITAFGFSFPFSSSSSSNDLSNPNPLLDFVSGTNNNNNNNNNNSSVDVKSYMGEELGVSSSPLELDILDLPSNQTPTTSFTSNYTLDDDINDESCPMPRGNSGLLDALLEESQALSRGGLLSKEITPSSALYEKEKRVDQEPDTKNLSSHLTSSYPSSSTGRNPNEKKNKEATWEQSMMMGYDDDDDEMLITLLSNFPSSTPLPDWYPSATANPSDGSDFISPIENTGLDPSPASSSGVDPMLSCCYWSNMPGIC*
>Clevi.0006s2127.1
MGRAPCCEKMGLKKGPWTPEEDQVLINYIRLYGHTNWRALPKQAGLLRCGKSCRLRWINYLRPDIKRGNFTSEEEETIIELHKILGNRWSAIAAKLPGRTDNEIKNVWHTHLKKKIKQNINNVGGDTKTIKNARQEFEKDDDKEAIIAVAERSASPQQSSCNTDTSIVTISENVDDSNNNKDFALSTDFPTLIDESFWSDIVSIDNYVLSMMDSDCSDDKVRKIETWEPILEVDDDGHSKSRYSELYNDEVEFWFGVLTGAGELSDIPEF*
>Clevi.0007s1244.1
MGRSPCCEKNGLKKGPWTPEEDQKLIDYIQKHGCGNWRTLPKNAGLQRCGKSCRLRWTNYLRPDIKRGRFSFDEEETIIQLHSILGNKWSAIAARLPGRTDNEIKNYWNTHIRKKLLRMGIDPVTHSPRLDLLDISSILSSYSSHQMNMSRFMGIQPLVNPEILKLATSLFSSSQTQNQNQNQTPNQNQNRSFLVQNATQESEVCDNPTVLTQYQTLQTSDQLQNTIQELQSCIPFPNEAQLNMDPACFTGLGEQTSQWHSNMSQDGMPPLPSNYYDYSNSNALLDPSCYSDQSFNFARSVLTTPSSSPTPLNSSSTYINNSSSYSTEDEKESDHCSNLMTFEIPDFWDVNGFM*
>Clevi.0007s1409.1
MGRQPCCDKLGVKKGPWTAEEDKKLINFILKNGQCCWRAVPKLAGLRRCGKSCRLRWTNYLRPDLKRGLLSDSEEQLVIDLHALLGNRWSKIASKLPGRTDNEIKNHWNTHIKKKLLRMGIDPMTHKPLDEVPNDRKNVENSENVSPNSSKTSSESKISIETNVTTASSTDQYSSTDDSQLLGSINNDDDLINSLWTDELPLVDASWCDNFFVGGEVVGGSNVAGAVGDFPTSWPPDEMNDDNWMFLDYCQDFGVQDFGYGCSHDFGLS*
>Clevi.0007s1795.1
MGRSPCCEKAHTNKGAWTKEEDQRLIDYIRTHGEGCWRSLPKAAGLLRCGKSCRLRWINYLRPDLKRGNFTDEEDELIIKLHSLLGNKWSLIAGRLPGRTDNEIKNYWNTHIKRKLLSRGIDPQTHRPINGSAAALTDPKTAPSQRALLVPPQTAAVQSTFPGLNAFAAVKPKTESSSDNGAATSSTTTDEDLRQNGDCYHSNNSAHEELNLELTLGAGSGSTQWVVSGRVTSAGSSAESKPLWAPVPATTAARGVCLCCNLDSHEPCRNCQTAKWVL*
>Clevi.0007s1833.1
MGRSPCCDENGLKKGPWTPEEDQKLVDYIEKHGHGSWRALPKLAGLNRCGKSCRLRWTNYLRPDIKRGKFSAEEEQTILHLHSILGNKWSAIATHLPGRTDNEIKNFWNTHLKKKLIQMGIDPMTHQPRTDLFASLPQLIALANLKDLIEQTSQYSSIQAEAAQLAKIQYLQYLLQSSASLNNNSNSNSPTSNLDIDQHHAMNLLNSMVSWNNKDQNPDDLNSTQMEVNDQNQDLFSLGTTANDPTTQPLQQQYPIHNNTPTELSSQDDPLLLHVPFNLQTSLNSDGHLLDQMAVPFDTMVKQPSHHHHHDPSSWVLPSLIDHNNHNNVVTPSLPHHYISDTTSLSNNVPAAEASSSSSYGGGASPYWPDFCFDENLIHDIS*
>Clevi.0007s1967.1
MEESWKTSSNNRSGVSRGHWRPAEDQKLRQLVGKYGPQNWNSIAESLQGRSGKSCRLRWFNQLDPRINRGPFTEEEEEKLIAAHRIHGNKWSLIARLFPGRTDNAIKNHWHVLMARKQRENPEKCGKVATTTDATNGDNNLRGVVCGMASRGFDIIPSRRSRTTFERKTVTFDPWNHTKDDRDQVPRVRSLFSWPDGSIYHGYQLTSHKIFDTNYLGSNAFLECRNHKRIVPSPFGYPTDVSDSTKRNKMDQITKLCNNMSVWGNTGTSMKQEQGEGEGEREESSTTTKESVLPYIDFLGVGV*
>Clevi.0008s0872.1
MEGECSTISTPPEGLIDGNQRTRLGRTSGPARRSTRGQWTAEEDEILRKAVQRFKGKNWKKIAECFKDRTDVQCLHRWQKVLNPELVKGPWTKEEDEMIIQLVLKYGPKKWSTIARYLPGRIGKQCRERWHNHLNPAINKEAWTQEEELVLIRAHQIYGNRWAELTKFLPGRSDNGIKNHWHSSVKKKLDSYLASGLLDQYQALPLTPFQKSSMFSSSVGLQRPTDENGCSGGMSEKDTESSENSSMVGCSLSARDLPNGFISTGQYFYSSENPCENEQAAVAAYHLDPYFYPELEDITVTVSEPSCEMEDPSNFPDHSVVTSSRQDCQFGLQDLPDVMNGSIQAKNAPVQTSCGLDLGTSENSANVSISDAECCRILFSDQENKGFYVSGSFVQESKESDRTEYCDSLLCVSSSDNQISGASKTLPLQRCSPRSIALAAPCKETLRPAPLIISTDKRTKESAALICHPFEAEPKCSINTNDGFICIDDPVNSPCADDGTNNPGQKDRSYHASDSKKLVPVNDFASLPDVKPGSPLVKREPDVDKEQQQDDSGTSSLESLSFPSLDLPFFSCDLIQSKNDLLQDYSPLGMRKLLMSTMTCISPLRLWDSPTRDHSPGAVLKAGKKTFVGAQSILKKRNRDLLTPLSERRSDKKLETDITASLAKDFSRLDVMFGESENQVSSLESPTSISRKSSGTFHEEKENCSQTLTGESEQNGKGKASLTSSHKVPEETAHCRKALQNAGQAFLETSGNVKDDSEPAAQNDQNLYGVLAERNINKQFLFSPGQSISREDKAQVSTPRNQLQRTLMVNREHSSASLCLVINSPSRSSTTENHLVDSGTNTNASDNFSVFCGTPFRRSLESPSAWKSPLFINSIFCSPRFDTEDIGYIFSPGDRGYNAVGLVKQSSDHIAATSVDAMEVSSGHAPKTTSKQTQMNTDKENVRIRGERRVLDFNDCETPAKPNTKH*
>Clevi.0008s0915.1
MGRRACCDKTKVKRGAWSPEEDALLKLYLHTHGSVDNWISFPLKAGLRRCGKSCRLRWLNYLRPNIKRGGFTQDEDSIICTLYNQLGTRWSIIASKLPGRTDNDVKNYWNTKLKKKLMGQGLIHVDAPKHNNNNNNNNNNHSNIDRSDSVSYVPNLEISNHFGHPSSSSMPPQIDLYQDTKISTGFYNTTIDDVAQEGSSNFSDSSSVFLESKQSFKCVSLQDYDHTTMDLRAGSGSGFGFSGHGEYPLTHEVADSINRVWSHGFANVDVTKPCQGFI*
>Clevi.0008s1082.1
MRKPDPSTTTTNFNSSNSNRNRNNNNNEMGRKMKKGLWSPEEDSKLMHYMLTNGQGCWSDVAKNAGLQRCGKSCRLRWINYLRPDLKRGAFSPEEEDLIIRLHSVLGNRWSQIAARLPGRTDNEIKNFWNSTIKKRQKNMSASNVMNSSSSPSPNTSDSLSSSSSSSALELKDILGTFMSLQEQGFNNTSSMCLNHITNPIPMLHHHHQHGFSQLSNDGFDPCGDGFYGVNTGAQGEFYFPPLGNVGLEETNWYKGDDTSEIGLLVEKDVEETINKVEETHGGGGGNLWNGLEGLRMEEYYWDLEELVNNAELPSFSFNFKPNK*
>Clevi.0009s0759.1
MGRAPCCEKVGLKKGRWTAEEDQLLSSYILSHGEGSWRSLPKNAGLKRCGKSCRLRWINYLRSDVKRGNISAEEEEIIVKLHSSLGNRWSVIAGHLPGRTDNEIKNYWNSHLSRKLHSFIRKPTISPEVAAIVMNAIKNTPPPPPPKRRGRTSRSAMKVKTPSSKNSARNRKRNDGVSAIAKQPVDEEANNAKASDPGSQILEAELEDALMVLSSSSEGGTDVALGVTGDVGPCGEDGSLCFNDIFDACLLFDDETQHVFSSYGETESNKPGDSEHSVSDQGFAGLGSGSYSSTTSSWRGEGLQSCPSVESFLIHDNSNDVIDHDFIDSVSDQAIVNHGSVSWTGDALVCPSVETVPNSEQVNDITHDFIDWDSVLREGQNLWDGKETADSVLSWLLEGEETDIGRSRDCDEENAMVTWLLS*
>Clevi.0009s0799.1
MEDYEQDSIFLSPDEDSDVRKGPWTEEEDAILVNYVSLHGEGRWNNIARSSGLKRTGKSCRLRWLNYLRPDVRRGNISLEEQFLILKLHSVWGNRWSKIAQYLPGRTDNEIKNYWRTRVQKQAKHLKCHVDSNLFKETMRNVWMPRLLERIHAQPSPSTCQTGESTTITQPGQPAFPQTEPGSVQFLHPNHQFTAPESSAASSNSPDTQVSTLSDQGRANGSGLDPGQSGFHDWSCDDGDAMEKLWNDESFWLLQDQFCDGTSYSYN*
>Clevi.0009s0987.1
MGRTPCCDKKGLKKGPWTPEEDEILVDYIKKNGHGSWRTLPKLAGLLRCGKSCRLRWTNYLRPDIKRGPFTPDEEKLVIQLHAILGNRWAAIAAQLPGRTDNEIKNLWNTHLKKRLLCMGLDPQTHEPLVSFGAVKQAPASQMTRHMAQWESARLEAEARLSRESMLFSPSSSGKPDSDYFLRIWNSEIGESFRNFGYGDESVCQSPNSRASSSLKCESTRQSASNANEESCKSSKSCVKEEEMAIHGSDSSFSNELEDSSDSALQLLLDFPISNDDMSFLEENIDNYTQSPAVDSIVCPL*
>Clevi.0009s1104.1
MRKMEAKKDEIKKGPWKAEEDEVLINHVKKHGPRDWSSIRSKGLLQRTGKSCRLRWVNKLRPNLKNGCKFSAEEERTVIELQAQFGNKWARIATYLPGRTDNDVKNFWSSRQKRLARILQNSSGASSSCSKSHKLNTGKSGCESANSSEVPGFGFVGDEMSASSSKIVPCGSPYLDPSEPVEMLALPDLGIKLEVQPFAFVTDFGVVETSLFSESSQAQISLPQFPQQPQTSTPFSPDSRELLARLDDPCFYDILGPGDSAEQFSLPQPFFEPPRSRRHVGRDEPEVFLDDFPADMFDQVDSLHSPFN*
>Clevi.0009s1727.1
MGRAPCCDKANVKKGPWSPEEDAKLKDYIEKHGTGGNWISLPQKAGLRRCGKSCRLRWLNYLRPNIRHGDFTAEEDRTICSLFASIGSRWSVIAAHLHGRTDNDIKNYWNTKLKKKLIASMAPLPPNPPSSSSSSSSSSSTTTSSSPSPPLSSSTSSSLSSHYNSMISTLPQYPSLSSLLSSNSANHLPHHESMMMMMITTMENHHHHQQDMGSFVNSPFYNSNINDVMIMSHHEDSMNQSTNRGIMVSDGSGSSATTSTVTAGADNMVHDHDERSLSPLIEDYGLEEIKQLISSSTSSSCGNENNLLLFDENKTEDKFMLYY*
>Clevi.0009s1735.1
MVEKLLYPQDVTIRRGPWLEEEDERLVKFVTLLGERRWDSLARVSGLKRKGKSCRLRWMNYLRPSLKHGPMSREEERIILQLHALWGNKWSKIARRLPGRTDNEIKNYWRTRLRKNAQAQAQAQDYDKIFHMRGDKDFLRKYNEMETRIREYEFEVAKEVNQEALESDDETCGMENFGVLNSPFETRISDWVLSEISSDHSEVNLLEDHISKKNNNENIDSWWFHQENRDMEEFSWSLWT*
>Clevi.0010s0970.1
MEREKEERREEEEEKGVRRGPWRLEEDLKLVNHIALHGHAKWNSLPPSAGLKRSGKSCRLRWLNYLRPDIRRGNITLQEQLIILQLHSLWGNRWSKIAQYLPGRTDNEIKNYWRTRVQKHAKLLRCDVNSKQFKDTVKYVLMPRLLERIAASNAAAPAPAPTLPVPNAPQQSFPRNDVEFAPTYTPDNSSTATATTSSSGSSGAQLDVKEYGVAAAFQGTSQLDQGPLDQTDASWFDGGDASDSLWNVDDFDNWFVHQQQQFFM*
>Clevi.0010s1303.1
MGRAPCCEKMGLKRGPWTSEEDQILISYILQHGHTNWRALPKQAGLLRCGKSCRLRWMNYLRPDIKRGDFTKEEEDTIINLHEMLGNRWSAIAARLPGRTDNEIKNVWHTHLKKRLKDYQTGKPKPGNKKISTKSEPELSKSNNAIEESEPANSSNSSGVRISSTYDDCSLSLSPSSSTSDVSSVTLMTSSGGEANNKTMEIKSGESNKNVQDCYSFENFYAEIDESFWNETLYDDGHNSGISTVEPATNLEVSGFDEFQFGSGDNHMVLDGYGNEYVQTTDEGMDFWYDILARTGGDLELQRF*
>Clevi.0010s1444.1
MSWGVMGGQVGGWGVVEEGWRKGPWTAEEDRLLIEYVRLHGEGRWNSVARLAGLKRNGKSCRLRWVNYLRPDLKRGQITPHEETIILDLHAKWGNRWSTIARSLPGRTDNEIKNYWRTHFKKKAKSPTNSVEKTKNRLLRRQQFQQQRQMELQQHQQEQQQQLLQLNQLDMKKIISLLEDNNLDNNSSSSSSSNCAAAYVVPNVAQQTATTTSAAYNPSETSVEQLQGHYYHQSNNGYWPMVPLMVPEVSMNEDSALWDGLWNLEVEGHGNFGASPATAAFATRKACFHNLVTPFC*
>Clevi.0010s1695.1
MGRKACCAKEGLNRGAWTAQEDNTLRDYIKTHGEGKWSILPKKSGLKRCGKSCRLRWKNYLKPDIKRGNISPDEEELIIRLHNLLGNRWSLIAGRLPGRTDNEIKNHWNSSLRKRLQQDQATTTTTTTTPVADHNPPKHRKQRTLSPNSRNDIATDPPSTSQNTIKNNNNNVGVIRTKAVKCTKTLVLPDLPLQKQSTNTPPLHPPQQQEQAFESHHDQAAMNTAVVDEGPSLLRDLMNDFDRFESEFIFSEFMDLDVLDGGNLKSLVSSEEMLQDWGHDDSVQEKLDLNRPFASYLDHGDDEDWFGHKVM*
>Clevi.0010s1795.1
MEKREGKSHVKRGLWKPEEDLILRSYVETYGEGNWADISRRSGLKRGGKSCRLRWKNYLRPNIKRGGMSPEEEDLIIRMHKLLGNRWSLIAGRLPGRTDNEVKNYWNTHLNKKCESRKRKADESPNQTRDQDTSANDKQCVALSPVRSAEVMSQEADEAIREKREDSIVTSTWMEGTNGLGYGIGSPLVFSDYAISVFDDLQSSFAFADLFPLL*
>Clevi.0011s0677.1
MEGACGRRPETAKEAAESVEDSCASEAGGGGDGSEDLAVFVVEGASGGVKERVKGPWSPEEDVVLSQLVSKFGPRNWSLIARGIPGRSGKSCRLRWCNQLDPSVKRNSFTDEEDLKIIEAHTIHGNKWAAIARLLPGRTDNAIKNHWNSTLRRRCMDLTKANMGIGHVVEDSGFDKTIASSEETSSSGGCHVAPLISSEGKETTSREMSEEQCEERPNAEGISVQERNEPPTLFRPVARMSAFNVYNHVDGSRTASSQMRGQHQMEASNQDTAVLRLLEGAYNEHFVPQKCGRGCCSNPIDSCPQNSLLGPNFVDYLEPPVCPSYELVAIATDISSLAWLKSGLENSNVRVMEEAASRLTPQGSRGHLGHYQDNRADHHLLLERGKKIPNVLFT*
>Clevi.0011s0730.1
MSYSSNPAACSREEEDTGEVRIEDRCMENKQSTAASSSSVSEGSGNSLLKSPGVVSPATASPTHRRTTGPIRRAKGGWTRDEDDTLRNAVEMYKGKSWKKIAEFFPDRTEVQCLHRWQKVLNPELVKGPWTLEEDDKIIELVKKYGPAKWSVIARSLPGRIGKQCRERWHNHLNPDIKKDAWTSEEELALMNAHRIHGNKWAEIAKVLPGRTDNAIKNHWNSSLKKKLEFYLATGSLPPAAKYGFPNGARDHGVPDMARDSKQSSATKLSTSCQNKDSDSVAQTSSGTTDINKPDEDGRDHISSTALEEPAASSRLRVNEYGCSQAVEYKPQLRNFEPFPENGVVNSKAYEDRLAQTDEEFGTPKHGSLFYRPPVDFYFSSEADFQRVYGYCGWSPGTSPVSFFTPPCTKGSSLAARSPESFLREAAKTFPNTPSIFRKRRKIVTEQLENNNVGKIDANSRAKDAAKKENGEDNSEKSPALESPDCQDNKSLGSNGSAYNMSPPYRLRSKRTAVFKSRQLEFMPEKENPGDETKSSEITIEKEKSAGETKSQC*
>Clevi.0011s1133.1
MRKKREGDQKKGTKGSWRPEEDAQLVKLVEQYGPRNWSLISSSIPGRTGKSCRLRWCNQLHPEVHHRPFTPDEDHLIVQAHALHGNKWATIARLLPGRTDNAVKNRWNSALRFKSITTEVSHEKRLNSCTEAQSGSINKRQRSDSSDNCGGGAATSTHTPPPTPKAALQPGARNIEEEKYMLHILQRMISQEVRRYIESLSSETNEDTP*
>Clevi.0011s1196.1
MSHTTNESDDGMYSNNHNESPAADIGSGCRSRWDGSVLKKGPWTTAEDAVLIDYVKKHGEGNWNAVQKYTGLSRCGKSCRLRWANHLRPNLKKGAFSQEEEQLIVELHAKMGNKWARMAAHLPGRTDNEIKNYWNTRIKRRQRAGLPLYPPEMHVEVLQWNQEYTKSEITGVDKIPQDILQVGNCESNVFFDSLKVFSGMVPSASDLSDIPACNMLGNGATSSRYKSFMPPIMQSPKRLREAGALFPGYCSIIKDEFTSSEDFQSTAPQKISRSFSFSFPRDADPPDRNQHSSDAILGSHTLMDAVFPTSKPSFGTVKLELPSFQYPETNFDQWKAPSSPHSDLLESVDAYIQSPPPMGKAEPDCYSSCDTGLLDMLLHEAKIRTSMKNGSLSSEKSFSSTTTPDIAEGVTHGEPENKYKEFEDSLKPFAHSELSRTMQLGAGGSSSGESPSPTDNFAGHGVKLEQWEQIWTPKRENEASQVLDITRPDVILASSWLDHGLGLVKETSTMSDALVALLGDDLGNEYMHMAAAGTSSSSSSPGQARTVGSSCAWSNMPPVCQMTELP*
>Clevi.0012s1039.1
MRIMIKGGVWKNTEDEILKAAVMKYGKNQWARISSLLVRKSAKQCKARWYEWLDPSIKKTEWTREEDEKLLHLAKLMPTQWRTIAPIVGRTPSQCLERYEKLLDAACAKDENYEAADDPRKLRPGEIDPNPESKPARPDPVDMDEDEKEMLSEARARLANTRGKKAKRKAREKQLEEARRLASLQKRRELKAAGIDIRQRKRKRKGIDYNAEIPFEKRAPPGFYDTVNEDRPADQVKFPTTIEELEGKRRADVEAQLRKQDVARNKIAQRQDAPAAILQANKLNDPEAVRKRSKLMLPPPQISDIELEEIAKMGYASDLLAENEELTEGSAATRALLANYSQTPRQGMTPMRTPQRTPAGKGDAIMMEAENLARLRESQTPLLGGDNPELHPSDFSGVTPRKKEIQTPNPMLTPSMTPGVAGLTPRIGMTPSRDGSSFAMTPKGTPFRDELHINEDMDMLENAKLERERREEVKRSLRSGLSGLPQPKNEYQIVAQPPPDDNEEPEEKIEEDMSDRMAREKAEEEARQQALLRKRSKVLQRDLPRPPAVSLELIRNSLLSSDGDKSSFVPPTMIEQADEMIRKELLQLLEHDNAKYPLDEKVEKKKGVKRRANGSVSHVPAIEDFEEDDLKESDSMIKEEARCLRVAMGHENESLDDFVEAHNTCLNDLMYFPTRNAYGLSSVAGHAEKVAALQIEMENVRKKIEEDEKKAEHFKAKCKTYTKGYETRAENLWTQIQSTVKQIDTAGTELECFKALQRQEQMAASFRKNNLREEVQKQKELERTLQARYGNLLSKLEKAQQVMVEFQAEASKQQETQPNQTSETSTVESEVNDVDADNVKEVAHVGENGERENNATVGTDDDASKNPSGDVQKDVANGEAEGAQETTGKDDGEDNAMETSG*
>Clevi.0013s0814.1
MVRTPCCKAEGLKKGAWTPEEDHKLIAFVNEHGEGGWRTLPEKAGLKRCGKSCRLRWANYLRPDIKRGEFSDDDEETIIRLHAIHGNKWSAIARRLPGRTDNEIKNYWNTHIKKRLIKKGIDPVTHKPVLSEKSDSESDRKTDGPETETVEKSRAEDIEHQKPPLSLSAKFLNKVASKFARRVNQSVLTEIIEGCGGGPRSSSSVDSECERSTSSSTSTSNLLNKITPSKFQSMFDGDYNLVTHDQEHRVSTTSTSTSTPAFSDSSASVNDPLTYCLATPMDDSLHGVSSENEHSDIEFSRFLRSITNDDDFMGDSNVENNGFMNVFTEILQDDGPCENNMKLVNERDSCTKGAFEDIESYWDEYMDLDNY*
>Clevi.0013s0924.1
MCSRGHWRPVEDEKLRELVQQYGPHNWNAIAHKLPGRSGKSCRLRWFNQLDPRINRNPFSEEEEERLLASHRIHGNRWSVIARLFPGRTDNAVKNHWHVIMARRSRERSKLRRHATNKTSPPPPPPPPTNLAHHHGIEQMMNTAIATRFNNALDSGDRKRSKAAAPGTTIHYPYYQFSHMNHLQFLKQFFSGKARFHQALPLEANQSKRQVEFYDFLQVNTDSNNSEVTDGSKKDEDEVDQDPDERNRNHNRNDKSSNIGIGVPFFDFLSVGSSVS*
>Clevi.0013s1221.1
MGKGRAPCCDKTKVKRGPWSPDEDLKLISFIHKHGHDNWRSLPKQAGLLRCGKSCRLRWINYLRPDLKRGNFTAEEEETIIKLHQSFGNKWSKIASNLPGRTDNEIKNVWHTHLKKRLVQTSETNFHADESASSCSSDSVSREKPDSGKESKPQVEGSSTEKTSQESSPNELSSSSMSSSGGSNFLNPEDELEMGALFGYIEAYGKTTDVFQEVDKPDLLEIPFDSDPNIWSLLDGLDASQQPAAHDNSLDSRAEASDGDEVKQWFKYLENELLLEGDDNQQQHKQGTRGEEEEEESSLLKTYELMID*
>Clevi.0014s0859.1
MGMVYADMASLSVSPLFVSTSSSSSSSSDFSSNVVLPVDLTWMDQINAARSSSWDLPFNINRTDFDKNYGNPIDLNNVVVKEETSSDPNFSNYSNSEISGKKEADINGSGHSSSKASVSRGHWRPAEDAKLRELVAIYGPQNWNLIAEKLQGRSGKSCRLRWFNQLDPRINRRAFTEEEEERLMEAHRLYGNKWAMIARLFPGRTDNAVKNHWHVIMARKYREHSSAYRRRKMITLKPNPNPNPNHNPNHINHNHNHPLNLNHCGLLKNAPADLSDQLILPFHFFQGYEGNEGPRMGMFGNQMMVPGLDDGPCHNIASTREDFTYLDPRNQTAYQVDSYVPVNWTASEAEKSVMLERISNDHQQPHFFDFLGVGSDS*
>Clevi.0014s1037.1
MPSSMKKSFDSNETEELELRRGPWTLEEDTLLTNYIARNGEGRWNFVAKCAGLKRTGKSCRLRWLNYLKPDIKRGNLTPQEQLLILELHSKWGNRWSKIAQHLPGRTDNEIKNYWRTRVQKQARQLNIESNSDKFFDAVRSFWMPRLLEKMEQNSSANSTPCSSHPNNNNSSNNNDMSTNTNCSVFLPWGSPNEIPNSSGFSNVDCSSSMSDFATVPQPMDVSDHNPTTGSTQLHGGSSSQCVSDEEYGYFHGFEDYMASMGNLDISSVECHVADAHSMYEDVTQDPMWNVDDIWQFRE*
>Clevi.0014s1303.1
MASSSSSAKKDTDRIKGPWSPEEDEALQRLVQTYGPRNWTLISKSIPGRSGKSCRLRWCNQLSPEVEHRPFTPDEDDTIIRAHARFGNKWATIARLLNGRTDNAIKNHWNSTLKRKCSSRADGSSDTDNEQPLKRSASLGAGTNLSTCLSLNPGSPSGSELSDSSLPGGGGLSASPVYRPVARTGSVLPPASATDPPTSLSLSLPGSVSSEPMTHGSESNWVSDPPSHHHLPVHSFAPLQPAPQPPQPHPSAANHGGVDVGFDKQFFSSEFLAVMQEMIRKEVRSYMSGIDQKGLCFQTEAIRNAVVKRIGISKID*
>Clevi.0014s1359.1
MGRAPCCDKDNVKKGPWSPEEDAKLKSYIEKHGTGGLRRCGKSCRLRWLNYLRPNLRHGGFSEEEDSIICSLYISIGSRWSIIASQLPGRTDNDIKNYWNTRLKKKFLGNQLRGTQSNRNYGVKRSESDGMNTLKQEVNKETMANSLVTCNNSHNIDQDHDQIRPYWAMDVPYTIPNRSSSSKDFLVKLDGEDKQGLMVADGASFTFQMVTSFSPSASSMDYTPHEALLQTQFGTEHSETGFEGIQGQSSIDYSDELLFSNPLACGESNIGSWGYFTSLMTTLPPSCSSDDYNRTLNPPTLH*
>Clevi.0015s0136.2
MRKAKSGERAKQKQRKGLWSPEEDQKLRSHILAHGHGCWSSVPIKAGLQRNGKSCRLRWLNYLRPGLRRGAFSAEEEEIILTFHSSLGNKWSEIAKYLAGRTDNEIKNYWHSHLKKRLVKSSQETETRISGLRGSPPSALPSAARNPETQPPNRATAFQKVPEISSSQESNSNSHSNNSMVTDQSSVPGGFGLPQMNNNNLPKLFFSEWLPSSDPVDCPSTSRDSKNNHTPNPEGSVSNYEEIDRWFYQQEMMVNNSSSSLYDIMLSSHVQYEDRILQTLAGSSSGDLFINSGATYV*
>Clevi.0015s0373.1
MRKTKCCDEEEEVKKGPWTPEEDEKLLHYIHNHGPGKWRNLPKNAGLKRCGKSCRLRWTNYLRPDIKRGEFSPQEEDSIIHLHRLLGNKWSAIATHLPGRTDNEIKNYWNTHIKKKLLRMGIDPVTHCPKLNFLQLSSILNSSLFKPNNVPNPLLNPTFNLNPEVLNHLAATLLSDLSKNPHNNAQTTDPYHLQTDQFAVENQLIDVHQTSFTGLLNSTPVQFGNMVNDYSGLDNQCMSQEPLTGDSRTGWNLGSVFSATPSSSSTPLDSSSTAYINGGSEDDRESYGSDMLMFHHYHHIPNHALNLS*
>Clevi.0015s0443.1
MILYGGGPSKDGGPAGSEGGGGGAGSGGGGSSGGGGGSSSVLKKGPWTAAEDEILAAYVREHGEGNWNAVQKNTGLARCGKSCRLRWANHLRPNLKKGAFTAEEERLIIQLHAQLGNKWARMAAQLPGRTDNEIKNYWNTRLKRLQRQGLPLYPSDIVPNHQLQSHHHHQQHMYLQTQSQPNTPSSPLPSPSSAAAAPTSSSSFTFQTTTTANLLRPLSPTSCHTPTTPQTPSQLSSTPPPPLSPPLSSPRQYSTLPLFALPKSPNLHHHHASSLNHDNSVFTFPRPPPLLQPPSLRGKRFNTAQCGNNSSHNIIPTASINTNANCSSATPFSPMAKNSYASFLTLPYSSPSTPTGSTSYHYTNESNGFLVSSSPSTSPLHSFSLNPSSPYPASSSHNHLLHTHFTPTSFQSTEPVYSMKPELPSSQMSHSTTVGVYGVTNLTDNEKHHQQNLESGLHRRSSCELLENVLDEAEALAGGGRAPKRRQIMSLPDENGGDNNNNSNNGNVLSSFGHCGSSNDLCSPQGLKAREDEPLQMNVMQEEIAKFLDWGSDSGEISNGHSSVVTDDNLVLDVHQFASLFPADASAAANDDHNNKNNTSCSWDNLPRIC*
>Clevi.0015s0552.1
MGRIPCCEKENVKRGQWTPEEDNKLASYIAQHGTRNWRLIPKNAGLQRCGKSCRLRWTNYLRPDLKHGQFSDAEEHTIVKYHSVLGNRWSLIAAQLPGRTDNDVKNYWNTKLKKKLSGMGIDPVTHKPFSHLMAEITTTLNPPQVSHLAEAALGCFKDEMLHLLTKKRVDLNLINFSNPNPNPNPSAVNANVENNQNGVDGHFSKIKADGLDTGMKPWDDGSNDFGRISMNGFSYGSSSSFGNEERNEGSASPAWRSHGGGGAVAAGPKMEEEMCRGEGGGMRGDQMMMMRNNVFNVDSVLWDLQADDLINHMV*
>Clevi.0015s0721.1
MGRAPCCDKANVKKGPWSPEEDAKLKHYIDTYGTGGNWIALPQKIGLKRCGKSCRLRWLNYLRPNIKHGGFSDEEDNIILSLYISIGSRWSIIAAQLPGRTDNDIKNYWNTKLKKKLLGRQKQMSRQDSITDSNDTNAASSQNLSSSALERLQLHMQLQNLQNPFSSFYNNPLLWPKLHPLLHTPDQDPRLASQETFPRLEVEHHNKFPEINNGVSYNILTNPTLSSNSDAVEPSLNPVQSFRPNFDSFSDNRSFSSTGLSLQELELDPNGLNLMKVMNNGSKDVEVANDFDLLKEMNAGSSWWSDEFERKTTSSSSWDSASASAIDQTDHGMVMLQDYAHVSYVDSV*
>Clevi.0017s0624.1
MGRSPCCEKAHMNKGAWTKEEDQLLIDYIRKHGEGCWRSLPKAAGLQRCGKSCRLRWMNYLRPDLKRGNFTDEEDELIIKLHSMLGNKWSLIAGRLPGRTDNEIKNYWNTHIKRKLLSRGIDPQTHHPMTEAAAGAKTTPSRHARVLSPRNDAVHSPQLDFTGTEQTEHTRVKAELLFQEEGNYTSSGTTSDKEYYSELNLELSVGPVTCHRTEPTRTANPDSAESDRRWGPEETVVCLCCRIGFQKESCRNCQISDVRTNFTQSKIL*
>Clevi.0021s0227.1
MENFDESDFPVSQTVFLPEEHTKPQEGVRDDEDFPFEIPSQTKPTNFLHDFHHLDQFQVDGSPSNPLFGMETPFNGPFEPYPYVCSSTDDVDFYESKPFADNLNGVGRGHFMNHYQTGETNPYFNSMPRQGNVFDHRVMGSEQNNVMMMIPFDHPEIIKPVNFVMPDEVSCVSAENYCYKATGLNKNRAFTRRKSWKGRKKSTVVKGQWTIEEDRILIQLVEQYGLRKWSHIAQMLPGRIGKQCRERWHNHLRPDIKKDTWNEDEDKVLIEAHKEIGNKWAEIAKRLPGRTENSIKNHWNATKRRQFSKRKCRSKYPRPSLLQDYIKSLNLDASSSSVPARGRRKDKNKKDTEAVAEGPGVCWHDRIMPECVFHNDFEFDEKLLEEGCSIDSLLDGIPQTDMDGFVHGF*
>Clevi.0022s0198.1
MGRSPCCEKEHTNKGAWTKEEDERLMAYIKAHGEGCWRSLPKAAGLLRCGKSCRLRWINYLRPDLKRGNFSAEEDDLIIKLHTLLGNKWSLIAARLPGRTDNEIKNYWNTHIRRKLLSRGIDPTTHKPINEATTPPQDLPKSKTNKDQIVTNISFSPQFEKKKKSGDSQKGPICKEEKAEYPNEERCPDLNLELRISPPCPHHYHQTQMFGIASCFACRSGFRNGKECSCDTAKWQTEQSSSSSSNNSNSSNNSIGYDFLGLNTRILDFRNFEMK*
>Clevi.0022s0562.1
MSGPSRREMERIKGPWSPEEDELLQRLVQKHGPRNWSLISKSIPGRSGKSCRLRWCNQLSPEVEHRAFTAEEDETIIRAHSRFGNKWATIARLLNGRTDNAIKNHWNSTLKRKCVAVVAGGGEGQSCDFGSNGGYDGNLTEEQPLKRTASCGSGGGVSTGLYMSPGSPSGSDVSEQSSGPHVYKPTARAGAVVVPPVEVTSSSSAGDPPTSLSLSLPWADRSETSAVAMSESSQQQTLTPNRNMNDGYTAELFPVRREDEKARGLSGFNGEFMTVVHEMIRAEVRSYMADMQRGNGGGSGGGSSGSGGSCSIGRVGFREFIPMNQIGVGKME*
>Clevi.0022s0619.1
MGRAPCCDKSAVKKGPWSPEEDSVLKSYIEKHGTGGNWIALPQKIGLKRCGKSCRLRWLNYLRPNLKHGGFTEEEDYIICSLYMSIGSRWSIIASHLPGRTDNDIKNYWNTRLKKKLLGKQGKALQQAQQGCFKFKPETTLNRSIHTENRVFHENLETLNQTLYTVPLPSPFAMEEDANQSQEQPTKNPIESFSWEPNKGCFDDAASYYYYGSSNAVNMVASSSPSMNSMSSSTTNSSLQASHYNINDDQEIFNGFDHFPAELLDEIINNTTQEVEYHASNTVVTSTSTDQSNNNWDHISSIVDYSYNNEVLS*
>Clevi.0025s0344.1
MKERQRWTAEEDALLRAYVKQFGSREWHLVSERMNKPLNRDSKSCLERWKNYLKPGIKKGSLTEEEQRLVIRLQAKHGNKWKKIAAEVPGRTAKRLGKWWEVFKEKQQREQKESSKRVEPIDESKYDRILESFAEKLVKERSVGVAAAASSTSSLVMASSNGGFLHSEASPNTVIPPWLATSNGCNPNHVRPPSSPSVTLSLSPSTVAAVAPPPPIPWLQPPERAAESSSPGGLVLGSIQQGHGLNPAMLACSSESLFLSELVECCRELDEGHRAWAEHKKEAAWRLRRLELQLESEKTCRRREKMEEIEAKIKALRDEQKTAMEKIESEYREQLAGLRRDAEAKEQKLADQWVAKHLRLTKFLEQMGCRPRLERP*
>Clevi.0025s0485.1
MEGEIPPPESLPSAAIADSDEGLSGAIEAELAELGGARDSSGGGGGGGGGGGRGSKVKGPWSPEEDAVLTRLVSKFGPRNWSLIARGIPGRSGKSCRLRWCNQLDPCLKRKPFTDEEDRTIISAHAMHGNKWAVIAKLLPGRTDNAIKNHWNSTLRRKYADLWKNDQWKFNPAIAGIKKEKVDNIPIASVEEQLPTVETNTSKPPEVSDVVMDDSSNEPQEQALTDENCKRNVYRPVARIGAFTAYKPGSMRTGQHIVPCEGPLIQASRPDSLGGKFLQSLCDECNIPSKCGHGCCAYPAKNLLSQSSILGPEFMDYEEPSALLDQELISIATDLNNIAWIKSGLDNSLVREAEQSLKADNFRFEDGRAKFTGMMNNDISSQITRQDFSMRAELEGLS*
>Clevi.0027s0611.1
MELGRAMQEKSLVYGAAPPLTAVERFLYGQRNDFLCPKKQERPTEGQDQIRDNEENLKMFGPKKEKNKAEVFVNGGDGTSEVMVERTNSKSTCKGTKKRSYKNLIRGQWTAEEDRMLIRLVKQHGERKWAIIAEKLEGRAGKQCRERWHNHLRPDIKKDGWGEEEERVLVEAHARIGNKWAEIAKLIPGRTENSIKNHWNATKRRQNSKRKHKRNNNNEDVEHNDLSPLPKRPCVLQDYIRSINNNNNNNNRVVDKDKNKNVNVPNQEDQIYTDGDSASSLMGDSFDEELIFLQNFFSNQPISLESIGLLSDEQHEPVETNPSSSGFGITSPSPSPNPNPNLLNKVVGTQEIHHGMVTPTNTHLSSDLYLSYLLNGTASFSSGSSSASSSSSNLDFGCNEFLGLQATSGRREMDLIEMLSGSCQSTSNNNICFPSFY*
>Clevi.0032s0378.1
MARHSLYDEKDDEVEDEDDEDDGIDEDIEAIRRACMIAGANADDIVTPEDGLGDGGGAENQSDSAVPDAGGGGGVAWDSDSEGEFEMLRSIRSQFALSLDVCQTLEPITVLPPCGFSDNDDDDDEEEAYETLRAIRRRFSAYENSDARGNFTDDLSGKQQQVHASGIASDKTSSEILSRSNTCESFPDHQQSCVTVSHSEDAYTASDFLDVTENAVTERLDQPDTCGSSLLPVGCSRLPESAHAFLDAIRRNRSYQRFLRTKLTEIEATIEQNNKLREEVKVFKDCQAYCKKVTGQALSQKMDHRVQLISTRKSEPSDSSEGNDKKTSPLLFGPPENSRVANYRMALDKYPLSVDRGNWTAEDIENLAKGLRQQIQERLLSEAIERTSCLEGSTNDLESIVQTIQDLEITPEMIREFLPKVNWEQLASRYFKHRSGAECEARWMNWEDPLINHSPWTAEEDKNLLLIIQDQEKGILDWLGIAVSLGTNRTPFQCLARYQRSLNAYILRREWTEEEDEQLRAAVDIFGEQDWQAVASALEGRTGTQCSNRWKKSLHPKRQKVGRWSSEEDKRLKVAVTLFGAKNWHKIAHYVPGRTPPQCRERWVNSLDPNVNRDPWTKEEDAKLRAAVAEHGHSWSRVATRLPSRTDNQCWRRFKRLYPRQVPLIQEARRLRREAIVGNFVDRESERPALRVGDLATLPLISLEPEPEPELEIVVAKKKRKRREKQNAVSEGEVDDATCAATKSQRKRRCRKGQERCSSELSGPEEESMLENNSKPKRKAAAKRFLERVNSAEEKRKEKRAESGRRHSEKPYRIDGESREGDVTESRRPRTRRTVSAKSNEEKDSVQS*
>Clevi.0034s0047.1
MGRMTWFDVDGMKKGEWTAEEDRKLVAYINEHGIGDWRSLPLKAGLQRCGKSCRLRWLNYLKPGIKRGKFSADEEQSIIQLHATLGNRWAAIAKHLPNRTDNDIKNHWNSCLKKRLARSGIDPQTHEPFNVAGAVTGDERCSSSLASETSPATPSSSSSSSSSSGSARLLNKLATGMRRREGLDKLRIILSTRTTSQEEEEEEEEECAKNNEESNDVAMWDEDDFSAGCFMEKLGFLDETTSFHGLGDITTTTSYLSDSFMCFDSSTSYELYNPDLYETNEIDGLI*
>Clevi.0034s0048.1
MGRATWFDVDGIKKGEWTVEEDRQLVAYINEHGIGDWRSLPRKAGLRRCGKSCRLRWLNYLRPGIKKGKFSVDEEESIIQLHAVLGNRWAAIAKHLPNRTDNDIKNHWNSCLKKRLARNGIDPQTHEPFKVAGAVTGDERCSSSLATETSPATPSSSSSSSSSGSARLLNKLATGMRQREDLDRLKTILSTTTSSLEDKEEEECGKKNNETNDVPMWDEDDFDAGRLLDNVSFLEETIPFDGLGDITTTTTSYGCDSLMCFDSSTPYGLDDFDLYETDEMYRLI*
>Clevi.0034s0087.1
MGRQPCCNETGVKKGPWTPEEDIILVSYVQEHGPGNWKSVPTNTGLLRCSKSCRLRWTNYLRPGIKRGNFTENEERVIIHLQDLLGNRWAAIASYLPQRTDNDIKNYWNTHLKKKLKKLQTGFDDAEVLCNRSNKRVSNKGQWETRLQTDINMAKQALCEALSLDKPCSTPELLIDSSKPYEPSTSATKASTYASSTDNISRLLQNWTRSPPKSSSVDHQANSSSNNRSSLPNTVEGGALDQSLFSLNSSNSESGSVDERVDLTPVISIFQGESKPNNETQGSLSLIEKWLFDDQGLIIQGGEDLFSMSLNVSQELF*
>Clevi.0035s0031.1
MDQKDSDRVKGPWSPEEDQLLRRLVQQHGARNWSGISKSIPGRSGKSCRLRWCNQLTPEVEHRPFTAEEDEIIVQAHAEYGNKWATIARRLNGRTDNAVKNHWNSTLKRRFAAMAQENGAVSEDDGHRPEKKKRLSPNPSISSLIETNPKPEAPVTGSSLPPRNGDGSPRSDVTDSNQDVISPPQETASAAITIPISPPPLDFPHQSDTTAVATEDGDNARETQKVIENVSTELTLSLPWTESNNADSNQIISTAAAEDETMRRTKTTTSMFGSEFMAVVQEMIRREVRNYMRVNGKRDGGMINAGINI*
>Clevi.0038s0087.1
MGRSPCCEKEHTNKGAWTKEEDERLINYIKINGEGCWRSLPKAAGLLRCGKSCRLRWINYLRPDLKRGNFADEEDELIINLHSLLGNKWSLIASKLPGRTDNEIKNYWNTHIKRKLMSRGIDPQTHRPLNSSAKSAPPTPVKTIDNTQKKIDNDTSSNDLISDVISTTNDSDNGFQIFEPQDSVQAPFSLTTVHGNVKAEETYSNSGVTTEELQPLCEAIDLELSIGFPYHHKPKVSVSSEGFNEQERVSSELVGELGSVCVCYGLGFETRQECCTCNSFVKDVNYTYGDLRPLGSS*
>Clevi.0040s0156.1
MRKGRRDSGSGEDSDSRGSKGLTKPLKKGPWTSDEDAILLEYVQKHGEGNWNAVQKNSGLSRCGKSCRLRWVNHLRPDLSKGAFTDYEERRVIELHARMGNKWARMAAELPGRTDNEIKNFWNTRLKRLQRAGLPIYPDEVRQQVLNAAQSGQNIDALASDDAEGRDAMRSDGSIDIPEVIFKHFELNPNLALYESMLPSNIMKQSIIGPPDSYNLIPPTSMPNCKYPWEPETLFSGMDGYVTDDPEFHFLNYPYEKTGGDAFGMNLSYHYSHSSPEQSSQLNILPGSYLPGNATYSSSSSAPLAHGGKKSELPSLQYVVDAQEAGVWEADTFNPMPPLESVDTLIQSPLTDQTLSDCPSSLNNGLLESVLYQSQMLSGSTKAVDSSGKRQETDIGSVSPMIQSSSSVISQLTPISTSSLGLNSSLEQNATEPQPESNKRHKSFHGDMIRELLGEDLRNPCGY*
>Clevi.0042s0524.1
MGRSPCCDENGLKKGPWTPEEDQKLIDYIKEHGHGSWRALPKQAGLNRCGKSCRLRWTNYLRPDIKRGNFTAEEEQTIINLHSVLGNKWSSIAGHLPGRTDNEIKNYWNTHLRKKLLQMGIDPVTHRPRTDHLNVLAALPQLLAAANVNNLLNNVQVLDAATLAKAQLLHNLIQVLGMNTSSGGFSGQTFQENQTISEYLKALNNKNVGFQTEISSSQELCHVLGNNQDLVPNQNEGLGRFSSPNHRIIIHEQNSLPPLVPASPEDCKETQMKSKDIVNDTSNPSSISTYTHNDQPWGDIMDDEAIDSCWKDFIEQSCSEPWPFSQ*
>Clevi.0042s0545.1
MGRQPCCDKVGLKKGPWTAEEDKKLINFILSNGQCCWRAVPKLAGLLRCGKSCRLRWTNYLRPDLKRGLLSDYEEQMVIDLHAQLGNRWSKIASHLPGRTDNEIKNHWNTHIKKKLKKMGIDPSTHKPLSQEEASQQTKKKPRTKKTQDDQEVVKHQEHDQEHGGDFDEMGMIKNQGSCTDDEALRLILDVPSNNNSNSNLGLSSSSSSSSISSSGTDDSSKFLEGMEFLDQFVDLKWLLSDDSADTGDNDYNDKNSNFVDDTMNLWDDELSGLDLLMNNDFVGSECPRLVLDQDSWTYGLL*
>Clevi.0042s0713.1
MTPGLEPQRLIWWQMGRSPCCDKVGLKKGPWTPEEDQKLLAYIEEHGHGSWRSLPEKAGLQRCGKSCRLRWTNYLRPDIKRGKFTLQEEQTIIQLHALLGNRWSAIATHLPKRTDNEIKNYWNTHLKKRLVKMGIDPVTHKPKNETLLSSSGQSKNAATLSHMAQWESARLEAEARLARESKLLHLQHYQRNLSKSAHHGFPHKTSSNWTKPSEGSADQQLESPTSTVTFSENVPMVLMPCTRLEIPQENDKKNNEDNEASGMPMMIEFVGSSSASSDTGLIKEHEHDWITSTIHEFTGTQMNCPTEGIEEGFTSLLLSDSLDRNFSSGAGGKNDVVVGNESSCGSDYNYYEDNKNYWNSILNLVDSSPSDSPSMF*
>Clevi.0042s0791.1
MRRKTEEKGSNGYKKGLWTVEEDKILMDYVKAHGKGHWNRIAKKTGLKRCGKSCRLRWMNYLSPNVKRGNFTEQEEDLIIRLHKLLGNRWSLIAKRVPGRTDNQVKNYWNTHLSKKLGIKDQTITKSINGDHADTSLPLKYPPEASEEKFSNINNNERIIGHDTDKGMFDQFQVLPNLHGPVIGGGEGNYLSSLWVHHHHDDFDLSTLTNMMDFIDGHCFS*
>Clevi.0042s0844.1
MVWAYQSSMGRRPCCEKIGLKRGPWTLEEDHKLISFILNNGIHCWRLVPKLAGLLRCGKSCRLRWINYLRPDLKRGAFTDEEEDRIIELHSRLGNRWSKIATHFPGRTDNEIKNHWNTKIKKKMKLLGLDPVTHKPLDITEQTDANQKEEPDQSSTPPVNNNETTSEDKLDTLITDSDTLFEDLNNMESLFEADISSSLVSNPSSISLEESNGVNISMTTTTSDYSYLAQDSISYDHWNLDMLPWEIFATLQDNLFHF*
>Clevi.0046s0086.1
MEISRTSNNSFESSKTCQRGHWRPAEDDKLRRLVEQYGPKNWNFIAQHLEGRSGKSCRLRWYNQLDPNINKKAFTEEEEERLLKAHRIQGNRWASIARLFPGRTDNAVKNHFHVIMARRKRERFSSYASSGSFKRNWQSFTTTSSHSYLPRLNNSNLGLWRSQDDMKYGPWPNSWTHTGSTITYDSSIFNVSGARKCFNPNLVVLEPRNYQFGSSSISNCGRGSQEETFRATENTNREGKAHGPIGEDDDDHDDDDDDEGKNNVAFIDFLGVGLDS*
>Clevi.0051s0124.1
MDDLGNPNGSAPTIKEMNFLPLCPSGLRQDEEPWNNKGKDDERDYRSLSFGENSQEEQEDDVEEEEEEEEAKRKKKKRKKRHSGEKPKLCARGHWRPAEDAKLRELVAQFGPQNWNLIAEHLVKRSGKSCRLRWFNQLDPRIIKRPFTEEEEERLLALHRLYGNRWALISRFFPGRTDNAVKNHWHVIMARKIRDRHSSALNSRRRQFLDNHNRNRNHDRSFSNISNDDNNNTNAAFPCLAKGITVISQTSAAATVEVDESVSACTDLSLSPSSSSSARASKGFFFFHEGSAQFHHYMGESEVRNRNVNTDSSIDKNGSEGVGKVDQSTHSDSNSQVSGAPSLQITLLPSPLLTLVPRFIDFLGLGDSV*
>Clevi.0051s0129.1
MGRPPCCDKVGIKKGPWTPEEDIILVSYIQEHGPGNWRSVPTNTGLMRCSKSCRLRWTNYLRPGIKRGNFTPHEEGMIIHLQSLLGNKWAAIASYLPQRTDNDIKNYWNTHLKKKLKKFQAAVESEKKSSLDQFAGQTSAARNLGNQTSTYASSTENISRLLEGWMRSSPKSNTAKFIDQNMANRANNDDIYNQFSYEQIKPEQLQGFDAQNSILSFEKFSVGAWEEVQDDQKKLEGNEAFGVDRQKDLENVEEEKQKRRKNRVGDGDDDEDVHDHDHDHDDGDDDHDQDDHAAPPLTFIEKWLLDETSGGPIEEMNHLMELSSML*
>Clevi.0061s0110.1
MEGREVLVYGAATPLTAVDRFLESQKNDALCSKKQERPLIHDNKENVMMFGRKTMEGHVSAKALTTCKGTKKGDYKNLVKGQWTPEEDRKLIRLVRQHGERKWAVIAEKLEGRAGKQCRERWHNHLRPDIKKECWSEEEERVLVEAHSRMGNKWAEIAKLIAGRSENSIKNHWNATRRRQNTKRKHKHRQDHHSDASSPTAKRPCVLQDYIRRITNNNNIISGSIQKSPSIDHNYSAEDSASSLMGDSYDEELFFMQNLFANIGNSEEKPDHIIGQQVTESRFMASPPDHSIKNPNNSHNSSHLSSDLYLSYLLNGGSAPCSSSSNVDFGGGDFLAPQANSSSSARREMDLIEMISAGSCQGSNFCSPFFYPPTTI*
>Clevi.0061s0234.1
MPIGPHKPTEKRFLFAEREKDKEREREEGEKERAHENGARGNPKGSVDRTGGHPSGQFCPFVRRSTMGFYCQSFRFEGGGRNIIGLNRTGKSCRLRWVNYLHPGLKRGKMTPQEERLVLELHAKWGNRWSKIARKLPGRTDNEIKNYWRTHMRKKAQEKKRSMSPTSSSSNCCSSTVTTATTQDSLQSPDSGRVSFYDTGGPDGKLNQEVEGCEDGYSMDDIWKEIDQSEANIIKPVRDIYSEQNCYLDFPPLASQPWESSLDSIWNMDGDESKMSLATDQFPFCSEYGRSSSLAG*
>Clevi.0076s0201.1
MGRSPCCEKAHTNKGAWTKEEDERLIGYIKAHGEGCWRSLPKAAGLLRCGKSCRLRWINYLRPDLKRGNFTDHEDELIIKLHTLLGNKWSLIAARLPGRTDNEIKNYWNTHIRRKLLSRGIDPTTHRPLQESPSQDSKPTQDSPHNNTLISFTSSPKADIFQENFTKPEESKEGLMITCKKEKIECPVEENIPDLNLELRISLPDHVHLHRGSESGGNERRTTRCFGCSLGVTNGTECGCGRMRWEVVEGSSSSDVSVSPGYDFLGLASNSNILDFRTLEMK*
>Clevi.0101s0143.1
MNLELLEKDFSSNIKGSTRFEEQSLTHLSLSGNCSLQHPNESNENKVSDFDGELQDESKRKKRGKNGTHRKVCARGHWRPSEDAKLKELVSQFGPQNWNLISQHLLGRSGKSCRLRWFNQLDPRINKRAFTEEEEEKLLSAHRAYGNKWAMISRLFPGRTDNSVKNHWHVIMARKLREQQQSSSSLATAVKAEMTSLPSTRGSFVINGDEIMSTSNDGEDESAASTCTTDLSLTPPSAHYKPRMWFSENALPPGERSGKWMEHQKRSHGHEDEDISVDASLTLNNNNIITSFHFFDFLGLGASS*
>Clevi.0113s0037.1
MEIRKGKWIRSHDRAIHMGHRCCGKQKVKRGLWSPEEDEKLLHHVTSHGHSSWSSVPKLAGLQRCGKSCRLRWINYLRPDLKRGSFTSEEEQIIIDVHRILGNRWAQIAKHLPGRTDNEVKNFWNSCIKKKLISQGLDPRTHNLMPSHKRASSASISKATRNVKTGNKNSNKNKYSTNKFIKTKEPIDDEHQSDETFSIITVNPVHHSTKPPSIKTKPSFPSHSNIITPCTHQTHIQCGNYDPTISSQTLPAPMNQPPPCCGSSSSINAAVLGLLDESYPDCDAWLGADDMPIDQQFQAPIQIQTQEHGKGELTNNYEDQSLIGQRFDDHTMDVSFDSFSFDPDFATLFSSAMSSDFNPMEWTF*
>Clevi.0113s0054.1
MGKGRAPCCEKSKVKRGPWSPSEDLRLIAFIQKHGHHNWRALPKQAGLLRCGKSCRLRWINYLRPDVKRGNFTKEEEDTIINLHQSLGNKWSKIASYLPGRTDNEIKNLWNTHLKKRTERNSSDMRDSPKESSSSVNSSRSSSSLSSTEHCDGSKDNFDGEEGSSSAHDETNKPVGNKSVMMPIKEPSSSSSSSSSISYDIENLHQADVSKCGFGAMLVETNGAVQEVNETHSRDSVLDHHQMDIWCEIGGTYLETSNFHQYRQTDMPCEFGRMDSETKGVIQEVNEPDSLQVPLESDIEFWNRLDGIGTLASSDVHMELPMYPSGTGYGSDHEYNEWMEYLEDGKYYDYSLLGAEEVDRTRESFLTSHSVLDPKNICMH*
>Clevi.0121s0069.1
MRKASNRMTSSSSSSSWRGCCSKAEGAVKRGPWTAEEDEILVKFIEKEGEGKWRTLPKRAGLRRCGKSCRLRWMNYLRPSVKRGHISPDEEDLILRLHRLLGNRWSLIAGRIPGRTDNEIKNYWNTHLSKKLLRQGIDPRTHKPLHDANKNKTPSCGHDHHHHHLQLPIPSMSTTTFNVQDEANNNFDHDSLSLGEDCREHDHLDNQIQNRISHSDYDDDFDFCYDDTFSSFLDSLINEDPFGNSSQQSIQVHECLDDIVRGNVTSMGCDDPMAVSKDD*
>Clevi.0262s0004.1
MGHHSCCNKQKVKRGLWSPEEDEKLINYITTYGHGCWSSVPKHAGLQRCGKSCRLRWINYLRPDLKRGSFSPQEAALIIELHSILGNRWAQIAKHLPGRTDNEVKNFWNSSIKKKLMSHDHHHHHHHISPMASLISNHHHHHHNGTLMNNVHEEASGFFSLLTNTNPSFITPSHVDHHLYLPSPVITPIMFQTFSNNNNTNNHVQSLYNLDNLVITPTNHHQPLQLHHSDPLMILQDSDSDHQPQWPLPDFPTSIPTFQETRVLETFNDYIRHDDDKLAIDPYNEDHENNITLHHPLVTMSKLSQEVLDEGKATSYVPADHHHHQVDAYINSMMIMPSLPSSSSSSSPISSGPYAAAAPNPSTTTTIMSTWDP*
>Desop.0002s0068.1
MGRAPCCDKVGIKRGRWTAEEDQILSNYIQSNGEGSWRSLPKNAGLKRCGKSCRLRWINYLRSDLKRGNISPEEEEVVVKLHSTLGNRWSLIASHLPGRTDNEIKNYWNSHLSRKLHNFIRKPPISQNVPGVIMNASAPPQAKRRLGRTSRSAMKPKTHKTKTRKTKKTSAPPEPNADVVVKAVAEEGALMMELSGAEAELGPCDYYGDYCNKDFMSINGDNGVLSFDEDIIDVLLDESDRGHVYTSCGGDAELCNIRDSQGAIGFSETSKQGNLDCLQSWPSVDSFLNHEHQVNDALTDEFIDWDCVWQEGNNNNVCDEKEGPGSMVTWLLEGDDDATIGKSNCENFGEPLDHDEENALVAWLLS*
>Desop.0002s0099.1
MEDYERSSNSPTHEEDSDVRKGPWTEEEDAILVNFVSIHGDARWNHIARSSGLKRTGKSCRLRWLNYLRPDVRRGNITLEEQFMILKLHSLWGNRWSKIAQYLPGRTDNEIKNYWRTRVQKQAKHLRCDVNSNLFKETMRNVWMPRLVERINAQPSSATCEPVNSMITDPGQPIDEPSPVEPDFVQFNPNHHQQQQFVPASDLSATSSNSPAETLSDVQGGVVNGSGYDPASQTGFGEFNDWGCGGDNMWTDDASFWFLQDQFCHETTSYSYN*
>Desop.0005s0101.1
MGHHSCCNQQKVKRGLWSPEEDEKLIRYITTHGYGCWSEVPEKAGLQRCGKSCRLRWINYLRPDIRRGRFSPEEEKLIISLHGVVGNRWAHIASHLPGRTDNEIKNYWNSWIKKKIRKPHHHYNRHQPSITTVTLNADATSIATTIASTTTTPTVDNLHFDGFTDSPNHLNFTNDQETNIKIQETLFSHKPPFFMVDTTLPILEGMFSQNIITNNNNKNNDHDTQREGRGNNCEQAFLTTNTEEWDINLPQQEPFQVPTMAPHMFNNSTNSNIDTVLSYNLPALIEGNVDNIVSTENSNVQDGDMASTFDCLKRQELSYDQWEDTQQCSNLFFWDNLNINVEGSSLVENQDPSMSLGSSALSSSFPSSF*
>Desop.0007s0090.1
MAKTKSGERQRKGLWSPEEDQKLRSFILSHGHSCWTTVPIKAGLQRNGKSCRLRWINYLKPGLKRDMINAEEEEIILTFHSSLGNKWSQIAKYLPGRTDNEIKNYWHSHLKKRWLKSQSSQGATSISPSSASHSLVACGKRNPEILISNHVISFQRLLEDKSSSRSQGSNGYSSYRCSSAPEIPRLFFSDWLSSSHSHINFISHFTESKHNQSPHTQGAISDYELVGDVDRFHYNEMMFNNSNWTLNDVVLGSKCQKQEHEIDTEASHCNLSADFFSSSTAT*
>Desop.0011s0066.1
MGRAPCCDKTKVKRGPWSPEEDTKLREYIEKYGNGGNWISLPLKAGLRRCGKSCRLRWLNYLRPNIKHGDFSEEEDMIIFSLFAAIGSRWSIIAAHLPGRTDNDIKNYWNTKLRKKLLSSSSSSSSHSSSAIASPFINPNSQDVKRPLTSSITVPSSSCYPYAENPNQDPKKPLISYINGFESDDKHIFPYINPNYPQDLSLLDSSNNISGSSGFLLNHNMCDDHYNNNHNSFSSDVNGKRSEIMMKQEEIMMLMMIDHHIDQRTKGHNGDFTHGYFNYYNGHGDLKQMISGTDTNSNINTGGSGSSSSSISNLAENKSSSSLLQHKCLPYFYS*
>Desop.0011s0129.1
MGGRKPCCDEVGLRKGPWTAEEDGKLVDFLRTRGNSSGGGGWCWRDVPKLAGLRRCGKSCRLRWTNYLRPDLKRGLFSEEEIQLVIDLHARLGNRWSKIAVELPGRTDNDIKNYWNTHIKRKLIRMGIDPNTHRRFDQQKVNKEEKILVNGPKPPCEPEVPVVLQNDTLAVLSGDLNHLADVDGDDQPWSILMENDGVSGGAGELTMLLSGDITSSCCSSSSLWLKYGDLGYEDLELGCFDD*
>Desop.0011s0142.1
MGRPPCCEKIGVKKGPWTPEEDIILVSYIQEHGPGNWRSVPTNTGLRRCSKSCRLRWTNYLRPGIKRGNFTEHEEKTIVHLQALLGNRWAAIASYLPERTDNDIKNYWNTHLKKKLKKINESSEEDNDGFSLSNTSSQKQHQSNNKGQWERRLQTDINMAKQALCEALSLDKPSSTVSPSSSSSLPTPVITPQNIPSFSSALLDRCYDPSSSSSSTTTTTTTTSNTTNLYPSGVYASSAENIARLLQDFMKDTPKTLTLTSSSPVSETGPLAAAVSEEGGEGFEQSFFSFNSMEESQKFTQETSFFHDQESKPAILMDQDHGLISQGSLSLLEKWLFDEQSHDMVGMSLEGREEMF*
>Desop.0013s0070.1
MGRSPCCDESGLKKGPWTPEEDQKLINHIRKHGHGSWRALPKQAGLNRCGKSCRLRWTNYLRPDIKRGNFTAEEEQTIINFHSLLGNKWSSIAGHLPGRTDNEIKNYWNTHIRKKLIQMGIDPVTHRPRTDHLNVLAALPQLLATTNFNNLLNLNQNIQLDATSVAKAQLLHSMIQVLSNNNTSSSFDIHHTNNNLFGQSSFSENLPNIGEFFNDQTQSLSQIHNPPLDSFTRPVRVVAHQNDHNSIPPLISASPDESKETKMMVKNKEILKHNDHTSNPSSTSTFTQEYHQPWCDIIDDEASDSYWKEIIEQTCSEPWPFRE*
>Desop.0013s0173.1
MGRSPCCDKAGLKKGPWTPEEDQKLLAYIEEHGHGSWRSLPEKAGLQRCGKSCRLRWTNYLRPDIKRGKFTVQEEQTIIQLHALLGNRWSAIATHLPKRTDNEIKNYWNTHLKKRLVKMGIDPVTHKHKNETLSSSTGQSKNEATLSHMAQWESARLEAEARLARESKLLHLQHYQNNNLNKSAPHHCFSTHKTSTNWTKPNQGNGDQQLESPTSTVTFSENLPLMIMPLGISTENRNRNVNNESSEIPAMIEFAVSSSTSSDVSLVKEHEHDWIRQINCPTEEIGEGFTSLLLGDSVGRSLTTGRNEPTPSSVAGAGESEYNYYEDNKNYWNSILNFVDSSPSDSQTMF*
>Desop.0013s0228.1
METMKKKGRGKATITSQKEEEGTVRKGPWTMEEDFILFNYILNHGEGLWNSVAKASGLKRTGKSCRLRWLNYLRPDVRRGNITAEEQLLIIQLHAKLGNRWSKIAKHLPGRTDNEIKNFWRTKIQRHMKVSSENIMNHPCSGNSQGSEMTTTDQGSSGKALDMGESFSPATTSFNVVEQSTESYWNVEELWPVHLLNGDHHVI*
>Desop.0014s0207.1
MGRSPCCEKAHTNKGAWTKEEDERLIAYIKAHGEGCWRSLPKAAGLLRCGKSCRLRWINYLRPDLKRGNFTEEEDELIIKLHSLLGNKWSLIAGRLPGRTDNEIKNYWNTHIRRKLINRGIDPTTHRPIQESSTSQDSKPTQLEPITSNTINISFTSSSSATKLETFHESISFPGKSEKLSMLTFKEERDECPVKDKFPDLNLELRISLPEVVDRRHGLVGEGKPTTSRCFKCSLGMVNGMECRCARMRCDVVGGGSSSSKGSDITNGFDFLGLAKKETTSLLGFRSLEMK*
>Desop.0016s0081.1
MERKREEGKSYVKRGLWKPEEDMILKSYIETHGEGNWADISRKSGLKRGGKSCRLRWKNYLRPNIKRGSMSPQEQDLIIRMHKLLGNRWSLIAGRLPGRTDNEVKNYWNTHLNKKSNTRKQNAPESIGATPFTDKPVTSTEVRRSHGEGEGEEDDSIVRNTWMEDTNRFDYDVSIGSPLPLIFHYPDNTLVFDPCFAFSDFFPLL*
>Desop.0016s0123.1
MAKSGERPKQRQRKGLWSPEEDQKLKSFIITHGHACWTTVPLLAGLQRNGKSCRLRWINYLRPGLKRGTFSEEEEKIILTLHSSLGNKWSRIAKYLPGRTDNEIKNYWHSYLKKRWLKSQPQLTQGSNLTESTSPLVSCGKRNLETETLDHAISFQKLTEKPSSSQESNRDMINNSNTLPKLFFSEWISSPNPHIDYSSAFTYSKHISQTQNQIHDEEVMMINNNYSSLEDIMLRTEFQQPDHEYANYYSSGDFFINNDQNYV*
>Desop.0018s0144.1
MGRRPCCEKMGLKKGPWSAEEDRILISYISLHGHPNWRALPKLSGLLRCGKSCRLRWINYLRPDIKRGNFTAQEEETIINLHHILGNRWSAIAAKLPGRTDNEIKNVWHTHLKKRLHQNQDQINKETFVSTTSTTRPTSPQQQSSSSADISAVTTSGNNNDMSNNNKDSATSSKDVLAVIDESFWSEVVSMDCNISVDEKNEKTIEIWDGSLERNDKGYNYSKLYNHDMEFWFDHLTSSLGETSDVSEF*
>Desop.0021s0155.1
MGRSPCCEKAHMNKGAWTKEEDQLLVDYIRKHGEGCWRSLPRAAGLQRCGKSCRLRWMNYLRPDLKRGNFTEEEDELIIKLHSLLGNKWSLIAGRLPGRTDNEIKNYWNTHIKRKLLSRGIDPNTHRLINESALLSPSSLQNAIVEPLHLDFAGPVKPEPVREEGINNNCTSSGTTSEKDFHNEDDWVLNLELSVGPAARTSYRYESNRKVSTDSAESTLRWGSELFGAQTDAVCLCCRIGLFHNESCRNCRVSDVRTIRESRIL*
>Desop.0024s0023.1
MKLVQEENRKGPWTEQEDLLLVNFVHLFGDRRWDFVAKVSGLNRTGKSCRLRWVNYLHPGLKRGKMTPQEERLVLELHAKWGNRWSKIARKLPGRTDNEIKNYWRTHMRKKAQEKKRPMSPTSSSSNCCSSSMTTTTSNCCSSSMTTTTTQDTGGSNGKTNQECEDGYYSMDDIWREIDQSGANIIKPVKDIYYSEQSCYLNFPPLASPTWESSLESIWNMDADESKMSSFSIDQFPLSFEHGRSSWSSLV*
>Desop.0026s0025.1
MIMYGGGAGKDGGSTNHISDGGVILKKGPWTAAEDEILAAYVRENGEGNWNAVQKNTGLARCGKSCRLRWANHLRPNLKKGSFTGDEERLIIQLHAQLGNKWARMAAQLPGRTDNEIKNYWNTRLKRLQRQGLPLYPPDIIPNHQLHPHPQHHQQQQNHHHYHHHQQQQQHHQQMYFQPQSSQPNTPSSSPLQSPTPVTANANANANSSSSFTFHTTTANLLPPLSPHTPNTPQTPSQLSSTPPPPPLSSPLSSPRNNQYPTLPLFALPRSHINNNDNNANFTFPRPPPLLQPPSSLLAKRYNNANTPLNCINRVSTAPFSSVSRDSYTSFLTLPYPSPTAQTTTYHNTNTNYSPSHSFSLNPSSSSYPTTTSSPSFLHSQYPPSSTSFHTNPVYSMKQELPSNQNPQIDAFNNVNNFTDNERQNHHLNSSGVHRRSVSCSLLEDVLEEAEAIAGGGRGRPPKRRQLTASPPDHNNNNNNDNFFSVSFGQYDSSDNLCSLQDLKSKEEESLQMNTMQEDIAKLLDWGSDSGEISNGQSSVVTDDNLVLDVHQFVSLFPADSTATAAPINNEHNNNNCSWDDLHGIS*
>Desop.0029s0042.1
MGKVRNDSGLEDDNSIEKSFTKGPWTQAEDDLLVAYVDQHGDGNWNAVQKHSGLSRCGKSCRLRWVNHLRPDLKKGAFTDKEEKRVIELHALLGNKWARMAGELPGRTDNEIKNFWNTRLKRLQRHGLPVYPDEVREQVMNAATQCGLNTDSLDGHHSQDSLEGDSVEIPEVDFKHLPLSQCSSYYQSMLRNVPTTGVFMKQRPFFFEPNNMYNLVASPYTPNCKSFRESETGVHFASGYAMNEQSPPLWNYPFVESTQDQLQDSHLLGNVTYSSPSGSLIHEVEKLELPSFQCFDCQEEPGSLGSQESNPMLELESETTLVQSTLTDQTPSNSPSSLYDGMLESVVYGSSGERQETDTSSESTLFESSLLGHTELTPAKANTRGNYLLLSTHYNHLMVCVFDSLSLLFSIFRTKLQISHKFGLFWFSFFK*
>Desop.0030s0016.1
MNTNRTEFANGKTLKHKEEVEKKVEIEIRRGPWTVEEDMKLISYISLHGEGRWNSLSRSAGLNRTGKSCRLRWLNYLHPDIRRGDISLQEQFIILELHSRWGNRWSKIAQHLPGRTDNEIKNYWRTRVQKHAKLLKCDVNSKQFKDTMKHLWMPRLFERIASTQNITFTPNHHSPESSSVSTATSSTSSSESMGSSFYGGDQVEYGTLNHMTDGGDWFNGGDAFGTLWSFDELNNWLLQ*
>Desop.0039s0027.1
MGRSPCCEKKNNGLKKGPWTPEEDQKLIDYINKHGYGNWRTLPKNAGLQRCGKSCRLRWTNYLRPDIKRGRFSFEEEETIIQLHSIMGNKWSAIAARLPGRTDNEIKNYWNTHIRKRLLKMGIDPVTHSPRLDLLDISSILGSSLYNSSHHHHQHMNMSRLIMGDGHQQPLINPEILKLATSLFSNQNHPNTNENHTINQTEVNQYQTGYDMIGNQELQSWFPIMDQFAEFQNLMPMKTVQDSMTSFPSNHDDDYSRSNSVLEPFYSDFASVLPTPSSSPTPLNSSSTTYVNSSTCSTEDERESFYSNNILSTSEIPDYSFDVNGFLQFQETKNHWDRVM*
>Desop.0039s0263.1
MGRHSCCYKQKLRKGLWSPEEDEKLLRYITKYGHGCWSSVPKQAGLQRCGKSCRLRWINYLRPDLKRGAFSQDEENLIIELHAVLGNRWSQIAAQLPGRTDNEIKNLWNSCLKKKLRLRGIDPVTHKLLTEVDSGTEDKPKPVEKSQQTYLVETEGSSSTTTCSTNQNNTDHLYTGNFGFQRLSLETGSTIQTGSDLGIWIPQTARNHHHHIDETVPSAVVLPGSMFSSGLTASTTGYRTSSLGLIELENSFSTGPMMTEQQLQEGNYNNSTFFGTGNLNWGLPMEENHNLFTISNNSLQNHSNSSLYSEIKSETNFFGTEATNVGMWPCNQLQPQQHAYGHI*
>Desop.0041s0069.1
MSLWGVMGGGWGVVEDGWRKGPWTAEEDRLLIDYVRLHGEGRWNSVARLAGLKRNGKSCRLRWVNYLRPDLKRGQITPHEETIILELHAKWGNRWSTIARSLPGRTDNEIKNYWRTHFKKKTKSPTNNAEKTKNRILKRQQFQQQRQMELQQEKQLLQFNQIDMKKIMSLLDEDENINNNNGDITFSSCSSGSSGDGGAFYVPHQINHSTATTSGYDPNSNGYYPVVPVTIPEANVNEENAIWDGLWNLDFEGQGGSFAGTACAPRKHCFQNLVIPFC*
>Desop.0053s0002.1
MEVSEGSKSDEENCQGGHWKLAADEKLRKLVLQYGPKNWNFIAQQFVGRTGKSCRLRWYNHLDPNINKGPFTKEEEEKLMKAHSIQGNKWASIAKKFPGRTDNAIKNQFHVIMARRKREKEVPETSYTCPSLLINNMWFRHWRYRTTHAQDYSFPYSNLGSSSVLSNRHVRHLGNENLVGMDKSSFEDGLVSNIAHVGSKNENDNVTFIDFLGVGLDSH*
>Desop.0062s0260.1
MGRSPCCEKAHTNKGAWTKEEDQRLIDYIRNHGEGCWRSLPKSAGLLRCGKSCRLRWINYLRPDLKRGNFSDDEDQIIIKLHSLLGNKWSLIAGRLPGRTDNEIKNYWNTHIKRKLLSHGIDPQTHRPIKDSKTVSSQLSPDVNINDAVEYSFSSLAVKPKTENSYDNGASTSGTTTDEDLRLNGDCYYSDNSRNRELNLDLTLGSGFGSGRVVGAGSSADSKPWRDHPVMAARLSLL*
>Desop.0063s0016.1
MECKKEETLRRGPWLEEEDERLVKFVTLLGERRWDSLARVSGLKRSGKSCRLRWMNYLNPNLKHGPMSSEEVRIIIQLHALWGNKWSKIARRLPGRTDNEIKNYWRTHYRQKEEDPNYDKIIDWRGNTGEELRKYKKTETRTTTQEHVFDDEVVKEYNHKETNGGIFERESFGIMNSPYENRISDWISEISTDQSVTNALEDHSSISSANNINIGSWWFQETRDFEEFSCSLWS*
>Desop.0068s0030.1
MSTNITKKRCNGNEGGAEQRKGPWTLEEDTLLTNYISHNGEGRWNQLAKSSGLKRTGKSCRLRWLNYLKPDIKRGNLTPHEQLLIIELHSKWGNRWSKIAQYLPGRTDNDIKNYWRTRVQKQARQLNIDSNSHKFLEVIRSFWVPRLIHNMKDHPNTNNTKAFAPDLLGPVLRDNDFSHDLGFNNMDCSTSVSVDLKQISPFVDLSDLETTMSLKGSRGSNSSQCVSEGYSSFTCLEDYMVTTMGNSDISSLQGFHMADSTYEEDVTQDPIWNMDDIWQFNECAHFN*
>Desop.0068s0134.1
MFISEKQLWMDEIAARRAASSWDFPFNDSNIHQHHHRHCNTSHEFEILKSPLEDVAVNEEESNNQNPNFSNSESGKKETTDSGQSWSSSSSRPLVLGRGHWRPAEDVKLKELVSIYGPQNWNLIAEKLQGRSGKSCRLRWFNQLDPRINRRAFTEEEEERLMQAHRLYGNKWAMIARLFPGRTDNSVKNHWHVIMARKYREHSSAYRRRKLMISDPLKPHLTNHHPSPNPNYHSFISTNHYFTQPFPEFNLTHHLVNDAPITTDHNQLVWPFHCLRGYESNETPMVVNMFGNQMMVGDNVGATSDALYNFPYVDPTSQEKVDPNEPIHWIGMEAVDEGVVEKAKQQPHFFDFLGLGTT*
>Desop.0068s0270.1
MDFSCFQEYPFGFHRRRTFNEFGDNNVVSETVEEFCNRSRMQKKSDDDLKKKKKKQSGSRVCSRGHWRISEDSQLMELVAVYGPQNWNHIAENMQGRTGKSCRLRWFNQLDPRINKKAFSNEEEERLLAAHKAFGNKWAMISKLFNGRTDNALKNHWHVLMARKLRQQSTSYIRRFNDSAHEPNTGHKTSTLDDEDMNVNKYSWKMLKEGTTNLKAEYLQEEYCSSRMPMQGPHHHYSTFPADSLALTLHVSIQEPSSSTSSSSAEHTMVTRYFETIKPPAFIDFLGVGQ*
>Desop.0068s0287.1
MVRPPCCDKGGVKKGPWTPEEDIILVTYIQEHGPGNWRAVPTNTGLLRCSKSCRLRWTNYLRPGIKRGNFTEHEEKMIVHLQALLGNRWAAIASYLPQRTDNDIKNYWNTHLKKKLNKVNQDSHQELDRSSLSSSPSSSSANSNSNISRGQWERRLQTDIHLAKKALSEALSPTVAPIITSTVTTTSSAESKRSTSSACGFLRTQDTSTTYASSTENIAKLLKGWVKNSPKTQNSLDQKASETKEVIKSDDGKDCAGAFQSFSGFDHLNNNCDSSYQQAGVSPDHETKPDITGSSNQSQWSLFEKWLFEDSGGQIGDILLDENTNFF*
>Desop.0068s0342.1
MGRPPCCDKSNVKKGLWTEEEDAKILAYVAIHGVGNWSLIPKKAGLNRCGKSCRLRWTNYLRPDLKHDSFSPQEEELIIQCHSIIGSRWSSIARKLPGRTDNDVKNHWNTKLKKRLMKMGIDPVTHKPVSQVLLEFRNISGGHGNSSFKTEPSSNNSILTQTNSAWDMMRNNNTISYDQSYYNNYPMMFSEFQTSPFHFSNHSNHLLNGTTSSCSSSSSSASITQPNHGAQAFSWSDYLLSDPVLPLNSQTQVVGSSATSNLTFAPHHNENFNSQTECNSQKIDSKALGTFHSASSFVDEILDKDQEMLSQIPQLLNDFDY*
>Desop.0070s0142.1
MGRIPCCEKENVKRGQWTPEEDNKLASYIAQHGTRNWRLIPKNAGLQRCGKSCRLRWTNYLRPDLKHGQFSEAEEHIIVKFHSVLGNRWSLIAAQLPGRTDNDVKNYWNTKLKKKLSGMGIDPVTHKPFSHLMAEITTTLNPPQVSHLAEAALGCFKDEMLHLLTKKRVDLNQINFSNPNPNNFNQIADNEAGKIKMDGLEAGNGIMKLWDMGNGFSYGSSSSSFGNEERNDGSASPAIAAWRGHGGIRTAVAETAAAEEEESRKLKGEVVDQEEIGSGGRGDGMMMMRSHHHQQHEFNVDNVLWDLQSDDLINHMV*
>Desop.0079s0015.1
MGKGRAPCCDKSKVKRGPWSPQEDLTLITFIQKHGHQNWRSLPKLAGLMRCGKSCRLRWINYLRPDVKRGNFSKEEEDAIVHYHQTLGNRWSKIASFLPGRTDNEIKNVWNTHLKKRLTPSPSSSSISSIHNQSTKSDHCEEAHSGVNESPSSATSSHPQGECMHTEPELHELHEIQLLLDHDDFVDISSEFLQTNEMLFPLDSYIHDQQQIHISTTGGETQEATEPQAYDHPQLDITCGFEETNGESDLWRQLVESTSPTPSPNSDEYNEWFNCIDNQTYFDDFNFVEHTYER*
>Desop.0080s0076.1
MGRSPCCDENGLKKGPWTPEEDQKLIDYIHKNGHGSWRALPKLADLNRCGKSCRLRWTNYLRPDIKRGKFSAEEEQTILHLHSILGNKWSAIATHLQGRTDNEIKNFWNTHLKKKLIQMGIDPVTHQPRTDLFASLPQLIALANLKDLIEQTSKFSNIQAEAAQLAKLQYLQCMLNSSASLTNNNSNNNSPSSILDIDQNHAMNLLNSMVSWNKDQNAGFDPALELEANDHNQDLFSLGSIIDPTTQPLQQQKYHINNSPSELPSQGDPLLDHVPFNLQTPLNSEDHFIDNLVKHPTDNNQDQDHEHDDPSSWVLPSLIDHNPTNVTPSLPHNNPADASSSSSYGGCDAASLYWPDFCFDESLMNDIS*
>Desop.0085s0095.1
MGKKATNSVKREELNRGAWTDQEDKILREHIMTHGEGKWSTLPNEAGLKRCGKSCRLRWKNYLRPGIKRGNISSDEEELIIRLHNLLGNRWSLIAGRIPGRTDNEIKNHWNSNLRKRLPKTQTNQPKRIKHSTNNENNVCVIRTKAIRCSKALLLSDLSLQKQSSSSSISPLPQKQQEIDQGGTSLLGDLEFDFDKIPSEFLFPDMMDFDGLDCGNVTSLVSSEEILKDLVPPTQGNLDLNRPFTSYHHRGEDDDWLQDFNC*
>Desop.0088s0061.1
MKERQRWSGEEDALLRAYVRQFGPREWHLVSERMNKPLNRDAKSCLERWKNYLKPGIKKGSLTEEEQRLVIRLQEKHGNKWKKIAAEVPGRTAKRLGKWWEVFKEKQQREEKESNKRVEPIDESKYDRILESFAEKLVKERSNVVPTAAAAAATVVMANSNGGFLHSDQQVQPPNPVIPPWLATSNNGNNVVVRPPSVTLTLSPSTVAAATPPQPIPWLQQQQPERAESGPGGLVLGSMMPSCSGSNENVFLSELVECCRELEEGHRAWAEHKKEAAWRLRRLELQLESEKTCRQREKMEEIEAKMKALREEQKSAMEKIDGEYREQLVGLRRDAEAKDQKLADQWSSKHIRLTKFLEQHMGCRLDRP*
>Desop.0088s0142.1
MGRAPCCDKANVKRGPWSPEEDAKLKDYIEKEGTGGNWIALPHKAGLRRCGKSCRLRWLNYLRPNIRHGDFTEEEDKIIYSLFASIGSRWSVIAAHLHGRTDNDIKNYWNTKLKKKLIATMAPPPSSSPSPSSHYNMINNLLPYNPSISSNQLLTPQQGMMMTMMGQQQQLLYHEDMGSLVNSPNSNKLIMSHQEDSQEQSTNKGIMLLSDVRSGSSTTSTVTRVKMEHRDHHHHHHHEEDERSMSSVVIEDYGMEEINQLISSSCTSSSNSLWFDENKTEDKFMLYY*
>Desop.0088s0351.1
MGKSSSSEESEVKKGPWTPEEDEKLVGYIKTHGPGKWRTLPKNAGLRRCGKSCRLRWTNYLRPDIKRGEFSLQEEETIIQLHRLLGNKWSAIAIHLPGRTDNEIKNYWNTHIKKKLLRMGIDPVTHCPRINLLQLSSFLTSSLFKSMSQPMNTPYDHTTSNINPNTLNHLTDSLNNVQTESYQQLQTALNTDQTSFTGLLNSTTPVEWQNNGEYLGDYHSYTGSGDPSNNQVPLTGNYSSAAFVSDQINDGDNFKAGWNFSSSMLKGNSSSSSTPLNSSSTVYMNGGSEDDRESYGSDMLMFHHDHNNNALNLS*
>Desop.0094s0017.1
MSYTSTDSDHNESPADDNGSDCRSRWEGVALKKGPWSSAEDDILVDYVNKHGEGNWNAVQKHTGLFRCGKSCRLRWANHLRPNLKKGAFSQEEEQLIVELHAKMGNRWARMAAHLPGRTDNEIKNYWNTRIKRRQRAGLPLYPPEMHVEVLEWGQEYAKSKIMEGDRRHRDFLQLGSCESKVFFDSLNFVTDMVPGASDLADITACRILGNGASSPRYENFMPPIMPSSKRLWESELLHPGCSSTIKEEFPSPEQFQNTLPQKISKTCNFSVPCDVDHPLYGNQHSPVMITDSHTLTDGIVPASKPSFGAVKLELPSFQYSEATFDQWKKSSSPSHSALSNRFDTYIQSPPPPTQGMKSDCFSSCDTGLLDMLLLEAKIRNNSTKNSLYTHCASTTPSADVASSVSLIKSEEFDDSLKSLVHSRISISTQNADGNPQRQREKERNPLLDITRPDVLLASSWLDHGLGIAKETGSMSDALAALLGDDTGNDYMHMSDGASSGNGSCSWSNMPPVCQMTELP*
>Desop.0094s0411.1
MSSTSNPPACSPEKEERAELSIEIQCMENKQPLAASCSSASEGSGSFFLKSPEITTPATASPTPRRTSGPMRRAKGGWTPEEDETLRRAVDKYKGKRWKKIAEYFPDRTEVQCLHRWQKVLNPELVKGPWTQEEDDKIVELVKKYGPAKWSVIAKSLPGRIGKQCRERWHNHLNPGIRKDAWTIEEESALMNAHRIHGNKWAEIAKALPGRTDNAIKNHWNSSLKKKLEFYLATGNLPPPATKFGVLNDIADGDRDSKQSSATKPFKDPYSVTQTSSGNTDSNEVGRDHLDSSSALLEEVVASRRIGVNEYACSPAAVEYKPQLPNPGPISEEVGNNSKAYAERSIQRKEENGFGTPKHGNLYYKSPLDFYFPSEVDLQRMYGYEYGCSPGAASPVSLITPPCNKDSGLTATRSPESFLREAARTFPNTPSIFRKRRKVVLAAKADDDVVNGGVKEADQKEESRDSSDISPAGRESLLLETTNDCRDDELLESNGYAFNVSPPYRLRAKRTAVFKSRQLEFTSAKEKQPDNETETSELASEEDKPV*
>Desop.0097s0296.1
MGRAPCCEKMGLKRGPWTPEEDQILISFILKHGHSNWRALPKQAGLLRCGKSCRLRWMNYLKPDIKRGNFTKEEEDAIISLHQILGNRWSAIAAKLPGRTDNEIKNVWHTHLKKRLEDYQPAKPKTSNKKKVTKPKSESVITNSNSTNSESELANSSNPSGESLFSASPSTSEVSSFTLISHESLSNEIKMDNKLGDLISTIDQDCVSFENFGADIDESFWNETLYSQDEHNYGSNDFEMAGLDEIQQEIQHVGSVENEMIFDSEMDFWFDVLARTGGEQDLLAGL*
>Desop.0197s0024.1
MGRSPCCDKNGVKKGPWTPEEDQKLIDYIRFHGPGNWRILPKNAGLQRCGKSCRLRWTNYLRPDIKRGRFSFEEEETIIQLHSVMGNKWSAIAARLPGRTDNEIKNHWNTHIRKRLVRSGIDPVTHSPRLDLFDLSSLLGAIFNQPNYSSVATHASSLLNPDVLRLASLLLPLQNPNPVYASNHDQNLQTPVTSVSSQPQTECTTPTNNETSSFEPMNAKLDDVSPTDVLLPPFSESFDLDSFMSTPKSSSQQNSIEAEASSSNFFDFGFPENFVFDEFLSM*
>Desop.0199s0025.1
MLDWGIHGHHQKHDHDPYQQQQQQQQQQQQGCRKGPWTREEDKLLAEYVTSHGEGRWSSVAKCAGLNRSGKSCRLRWVNYLRPGLKRGQITPQEEGIILELHSLWGNKWSTIARYLPGRTDNEIKNYWRTHYKKKDKSSSKQDKVKRSQSRKQLVDLKPQPQPQPQNQQSQLVSGDQMNIDNEQNIASSLYYPTIVFNDQFYMPQSVAATSSDQSMIDESHLWGNLWNLEEDDPHSFGGGSEQRTAADIAENFPGGGIDAPSCGSEDYSYTGFYMGGYIF*
>Desop.0199s0357.1
MEFESVIKMHYPYLASVLYDDNLTLRNFHPSLTDGIPCIHDVNLARSHLPSMINSNPDLLHKNLTSKISNTTSDHFSQNLNIVPYHFDMQPHTYEIPSKATFRGILPSPCNEAFETYFHGMSNDHGLFNMAYATSSTVEPKVLHVSHDNTTWENDQIHGITFEAESTINLAMVDSNTFDGPKPNEDTIMNRRQNNQVMKTNHIKKNKRLQMRRVSKPPKKVSIIKGQWTSEEDRQLIELVDRHGTKKWSQIAKMLQGRVGKQCRERWHNHLRPDIKKDGWSEEEDRILIEAHKEIGNKWAEIARKLPGRTENTIKNHWNATKRRQHSRRTKGKDEISLSLGSNTLQNYIRSVTYNDGTFTTATTSNADANAGPKNIRGKGKDVIVAVSQYDKNNDEAECKYIVDGVMNLGLGDGTQSTQTPLAVMSTTSAFGIASASGSASGSRSGVTVELDDEPMTDSWMVMHGCDEVMMSEIALLEMIAHGRL*
>Desop.0199s0358.1
MDNRGVSGSPGEAEVRKGPWTMEEDLILINYIANHGDGVWNSLAKSAGLKRTGKSCRLRWLNYLRPDVRRGNITPEEQLIIMELHAKWGNRWSKIAKHLPGRTDNEIKNFWRTRIQKYIKQAGVTTTATSSTGSHHSSEINDQAPSTSSHNLFCTQDHHGMETYSPTTTSYQHANMEFNYGNNYSTAATATADYPIPMTVDDQTGENYWGMDDIWSSMHLLNGN*
>Desop.0199s0370.1
MRIRRIREERENQEYKKGLWTVEEDNILMDYVLTHGTGQWNRIVRKTGLKRCGKSCRLRWMNYLSPNVKKGNFTEQEEDLIVRLHKLLGNRWSLIAKRVPGRTDNQVKNYWNTHLSKKLIGDYSSAVKTTGDEDDSPPSLFINDNNICNNTAKSFDGIVSASYENKPKEEFTQSDVVVTTTYDPSHCYNNNTFWIHEDEFELSSLVMMDFASGDIGYCL*
>Desop.0203s0110.1
MGRPPCCDKIGIKKGPWTPEEDIILVSYIQEHGPGNWRSVPTNTGLLRCSKSCRLRWTNYLRPGIKRGNFTPHEEGMIIHLQALLGNKWASIASYLPQRTDNDIKNYWNTHLKKKLNKSESDEGSKSENMALQTSATRNTINHRSTYASSTENISRLLEGWMRASPKSSTASFLEQKMQNRTNNLIDHHNQFPYEQLRGSWEEGHSKRVHGDDQGLKISENNNGDDVQQEDGDDDEDDHNATPPLTFIEKWLLEETSTGGQMEEMSHLMELSNML*
>Desop.0203s0181.1
MGRHSCCYKQKLRKGLWSPEEDEKLLNHITNHGHGCWSSVPKLAGLQRCGKSCRLRWINYLRPDLKRGAFSPEEENLIVELHAVLGNRWSQIAARLPGRTDNEIKNLWNSSIKKKLKQRGIDPNTHKPISEVESFSDKDKPTTSNNQRSSIDHKSPSSPSATNQDFFLERPSDFSDYFGFQKLNFNSNLGLSVTTDSSLCSMIPPQFSSGNMVGSVFQTPVCVKPSISLPQDNGSSPVSGGDHVKLAAPSWEFQTNNNTSNVFDNGGFSWSIPNSSSSSASLVKPNHNFEELKWSEYLNTPFFIGSTVQSQSSQPIYIKSETDYLANVSNMTDSWSQSQNENLGTTEASDVFSKDLQRMAVSFGQSH*
>Desop.0203s0207.1
MRIMIKGGVWKNTEDEILKAAVMKYGKNQWARISSLLVRKSAKQCKARWYEWLDPSIKKTEWTREEDEKLLHLAKLLPTQWRTIAPIVGRTPSQCLERYEKLLDAACTKDENYDAADDPRKLRPGEIDPNPEAKPARPDPVDMDEDEKEMLSEARARLANTRGKKAKRKAREKQLEEARRLASLQKRRELKAAGIDGRHRKRKRKGIDYNAEIPFEKRAPAGFYDTADEDRPADQVKFPTTIEELEGKRRADVEAQLRKQDVARNKIAQRQDAPAAILQANKLNDPEAVRKRSKLMLPPPQISDHELEEIAKMGYASDLLAENEELTEGSAATRALLANYSQTPRQGMTPMRTPQRTPAGKGDAIMMEAENLARLRDSQTPLLGGENPELHPSDFTGVTPRKKEIQTPNPMLTPSMTPGGAGLTPRIGLTPSRDGSSFAMTPKGTPFRDELHINEDMDMHESAKLERQRREEARRSLRSGLTGLPQPKNEYQIVAQPPPEENEEPEEKIEEDMSDRIAREKAEEEARQQALLKKRSKVLQRDLPRPPAASLELIRKSLLSADGDKSSVVPPTPIEVADEMVRKELLELLEHDNAKYPLDEKAEKKKGVKGRSNNSVSQVVAIEDFEENELLEADKMIKEEGQVLCVSMGHENESLDDFVEAHNTCVNDLMYFPTREAYGLSSVAGNADKVAALQVEMENARKKMEEDEKKAEHMKTKYKTYTKGHERRAETVWTQIEATLKQIEIGGTEVECFKALKRQEEMAASFRKRNLQEEIVKQKETERKLQARYGNLLSTLEKAEEIMVGFRAQALKKQEDTEDSHKLKEAKLATGEAEDVAIAMEASA*
>Desop.0206s0455.1
MLTWLISPLHFDFRLRIHSHHITNNPTKHCIMSDDHHRLMDQIASWEYYTSQREEEIRKPNLSSYSNCSKKETIDYGSCGHSSKASVSRGHWRPAEDAKLKELVAVYGPQNWNLISEKLHGRSGKSCRLRWFNQLDPRINRRAFTEEEEERLMQAHRLYGNKWAMIARLFPGRTDNSVKNHWHVIMARKFREQSSAYRRRKTILPLKPLINPNPHPFNDFDPTRLALTHLVSNDQKQLMVPLPFFPGYDHGNESPLMVGMFENQMMVGDYVAWTQEATTFDFSNQNGKSEKFERMNDEKKPPFFDFLGLGTA*
>Desop.0206s0599.1
MENSLKKKKSFKEPEDAELRRGPWTLEEDTLLTNYILHNGEGRWNLVAKCAGLKRTGKSCRLRWLNYLKPDIRRGNLTPQEQLLILELHSKWGNRWSKIAQYLPGRTDNEIKNYWRTRVQKQARQLNIESNSDKFFDAVRSFWVPRLIEKMEQNSSSTTYCCPQNNNNNNNNSLLFPSQSHDSMMSIEKDTEFSSQNLSYSNMDGSSSSSSFVFDLVTVPHFMDHNNTNTIDGSMCFHEGDDQEFGGYVPGMEDYIGNSDIPMECNVAGGYSAYEDVTQDPMWNLDDIWQFRE*
>Desop.0207s0247.1
MADRVKGPWSQEEDEQLRRMVEKYGPRNWSAISKSIPGRSGKSCRLRWCNQLSPEVEHRPFSSEEDETIVTARAKFGNKWATIARLLNGRTDNAVKNHWNSTLKRKCGGRMTAATVEEDQYQDRPKKRRSVSFDSAVPVDTGLYMSPESPTGIDVSDSSTIPSPASPVAQLFKPMPIAGGFMPQIEMSSSSDDPPTSLSLSLPGADVSQESKNTSSSHNNNNNNALMFPRFESQMRINVDERGEGRRAEFMTVVQDMIKAEVRSYMAEMQKTSGGFVVGGFRDRGITPKVE*
>Desop.0207s0288.1
MGRAPCCDKANVKKGPWSPEEDAKLKSYIEKSGTGGNWIALPQKIGLKRCGKSCRLRWLNYLRPNIKHGGFSEEEENIICNLFLTIGSRWSIIAAQLPGRTDNDIKNYWNTRLKKKLINKQRKELQVACMEQQEMMVMMKRQQQQQQQQQQHQIQASFMMRQDQAMFTWPLQQLPHHHNDQVPALVMNQFNAFCDQEDVKPVIIKNMVKIEDQELERTNPHHHHYNQDSMTNAFDHLSFSQLLLDPNQDHLRSGEGFSMNSILSANENSPLLNASIDHQWFGNFQAEANDLFSGAATSTSADQSTISWEDISSLVYSDSKQFC*
>Desop.0207s0376.1
MVFKSEKTNRKLKSKEKQRKGLWSPEEDEKLRSHVLKYGHGCWSTIPIQTGLQRNGKSCRLRWVNYLRPGLKKCLFTKEEETTLLSLHSILGNKWSQISKFLPGRTDNEIKNYWHSYLKKNVTLTQHETTRIPQTPSITNSLEALESTTEKSSFNNVGEKLNAQTPSFSPSLVFSEWLDHSLVMDQSPQKSSYVQDLVVPDESGFIGSCGPHYSENNSFDHFVSNSGYLLHDESEIEFCSSFSDNFLFTGLINEQ*
>Desop.0207s0510.1
MGRPPCCDKIGVKKGPWTPEEDIILVSYIQEHGPGNWRSVPTHTGLRRCSKSCRLRWTNYLRPGIKRGNFTQHEEKMILHLQALLGNRWAAIASYLPERTDNDIKNYWNTHLKKKLKKMNDSCDSTINNGVDNKDFSSSNKNLTSHQSSSSNKGQWERRLQTDINMAKQALCDALSLDKPLNPTNFSITDLGYGPSSSSSSTTTTTPTSNTNSYPSGVYASSAENIARLLQNFMKDTPKTSVPSPVVATGMAITTAASSPSTIEEGGEGIDHSLFSFNSMDEAEEKPKLLDHDINGLITQGSLSLFEKWLFDEQNHDMIINNMSLEGQEVLF*
>Desop.0207s0648.1
MDRTGGHPSGKFCSLIWRSKMGFYCKSIRFEGGGRKIRIGKEPQINELVLVVGLNRTGKSCRLRWVNYLHPGLKRGKMTPQEERLVLELHAKWGNRWSKIARKLPGRTDNEIKNYWRTHMRKKAQEKKHHPLSPTSSFSNCSSSSMTTTTTNTQDTSCHSRKSSGKVSFYDTGGSSRSNGEMNQETEDGYLMDDIWREIDHSGVNIIKPIKDIYTEQSHCLSYPTLASPSWESSLDSIWNMDADKSKTSSFAIDQFPFCFQHSRSPWPSG*
>Desop.0211s0287.1
MVRPPCCEKIEVKKGPWTPEEDIILVSYIQQHGPGNWRSVPTSTGLLRCSKSCRLRWTNYLRPGIKRGNFTQPEEKMIIHLQALLGNRWAAIASYLPQRTDNDIKNYWNTHLKKKLKAMKLQNGITNEDNTDKAAEISSCNNNNRCYHNKRIPNKGQWEKKLQTDINMAKQALFQALSLDQPSSSTHLDSHSPKPHNTSATTTYASSTENISKLLQNWTSSSPSRPNTSSLSNNQNSSTGEGGVLSHHSLFSSNSESGSVDEKLNLMSETSMFQGESEPNIDMEATMATTTTTTTTDDQGSLSLIEKWLFDDQGLVQCGDDQEDLIGVSLEGKNNDDNSQNLF*
>Desop.0211s0306.1
MPKRAGLQRCGKSCRLRWLNYLRPGIKRGKFSPEEEDEIIKFRALLGNRWAAIAKEMPNRTDNDIKNQGNSCLKKRLARNGIDPMTHEPIILTVRATSSSTTLSLSLTPSPCSSSTGSARLLNKLAAGVSFRKHGLDKIKTIIFSKQPRQAVEEKIMISKEEEEVLMKINKKLSTTSVDELPCYSTTTVGFVAFDDVSAFDAQGPYPSDFYDETDLLDLFFL*
>Desop.0211s0308.1
MGRTTWFDVDGMRKGEWTGEEDRKLVAYINEHGLGEWGSLPKRAGLQRCGKSCRLRWLNYLRPGIKRGKFTPQEEEEIIKFHALLGNRWAAIAKQMPNRTDNDIKNHWNSCLKKRLARNGIDPMTHEPIILTVEATSSSTTSFPTPSPSSSFSSSSSTGSARFLNKLAAGISSKKHGLESIKTVILSEQPREAVDEEKMMISMEEEEVITCFTDIDENLELPCGSTATTTSGFVAFNDYSSIDPYGLYQSDFYDETEQLDMFLL*
>Desop.0211s0338.1
MVRTPCCRAEGLKKGAWTQEEDQKLIAYVQQHGEGGWRTLPDKAGLKRCGKSCRLRWANYLRPDIKRGEFSQEEENSMIRLHAIHGNKWSAIARSLPGRTDNEIKNHWNTHIKKRLVKKGIDPLTHKSLLDGAGKSSYHPENPPEKTSVQQKEDDQILDNNKSPGSLSARFLNRVANRFGQRINHSALSNIIGSGGPLTSQSSHTTSASECEKSTSSSSTPTSSKFLVSQNMNLDATSLSSSTFSDSSMYDNIFGDIEDMTRFSSRFLSDAVSHDDEKFLMVDKSCLENTSFMRELTMILQEDIIMETTSLCDSHVTLVDEADDSFEGIDNYFG*
>Desop.0211s0415.1
MCSRGHWRPAEDEMLKDLVEQYGPHNWNAIALKLPGRSGKSCRLRWFNQLDPRINRNPFTEDEEERLLAAHRIHGNRWSIIARLFPGRTDNAVKNHWHVIMARRTRQTSKPRLLPSTTSSTSFMTSEQILMSSSGYNNKNNSSDRNRILGDVVNYPYQFSHINHLQFLKEFFTGKIALNAKANQSKKPMEFYNFLQVNTDSNKSDIIDFLQVNTDSNKSDIIDQDSDQSNPNESDSKHESCVPFIDFLSVGNSAS*
>Desop.0211s0622.1
MNTQIAQPPENLSTAFDDSEDAINAAVEAELAEFAKSESNGGGRSRVKGPWSREQDEALTRLVNKLGPRNWTMISRGIPGRSGKSCRLRWCNQLDPCLKRKAFSDEEDELIVSAHAVHGNRWAVIAKLLPGRTDNAIKNHWNSTLGRKPPHLSNNHQWMMSDTEMHPPKVRKISDASAKELLPREETPPVLNDDKMDDEADEPPREQMRKPNVYRPVAQIGAFSVFKPGYMKNHMVQASRPDSLAARYLQSLCYEPNIPSKCGHGCCNHLDNKTLSSSCNSVLGPEFVDYEEHSSADLDQELLSISTDLNNIAWMRSGIKNNYFTEVEQSLKANDHFRSEYARARLTGMVNNGISSQMMRQDLGTMS*
>Desop.0211s0999.1
MRKMETKKEEIKKGPWKAEEDVVLINHVNKYGPRDWSSIRSKGLLQRTGKSCRLRWVNKLRPNLKNGCKFSIDEERTVIELQSEFGNKWARIATYLPGRTDNDVKNFWSSRQKRLARILHNSSDASTLSSNPKSSSSHRCKGKNVKPIRQSFNPSQGFGLVEEEITASSSSSKIIPYPSDPVDDEALRMPDLGIKLEHQPFTFGTDLVLAEFSDSHIAANQQAIPFSPESRELLARLDDPFYYDILGPPDSSEPLFALPQPFFEPSPAPRRCRHVFKDEEPDVFLDDFPADMFDQVDPVRSP*
>Desop.0211s1063.1
MGRTPCCDKKGLKKGPWTPEEDEILIEYIKKNSHGSWRTLPKLAGLLRCGKSCRLRWTNYLRPDIKRGPFTAEEEKLVVQLHAILGNRWAAIAAQLPGRTDNEIKNLWNTHLKKRLLCMGLDPKTHEPLPSYGLAKQAPSSPTTRHMAQWESARVEAEARLSRESMLFSPSSIGGGGKTDCDHFLRIWNSEIGEAFRNLAPLDESTTSQSPCSRTTSSSSALLKSSTTSCGGKEVTVAIHGSDYSPCSNDLEDDSTDSALQLLLDFPINEDDMSFLEENIDSYSQSSVGVVSMVSKF*
>Desop.0212s0038.1
MKREMKAPNISQDSFQSDHKGKHGRTSGPARRSTKGQWTPQEDEVLCKAVERFQGKNWKKIAECFKDRTDVQCLHRWQKVLNPELVKGPWSKEEDNTIIALVEKYGPKKWSTISQHLPGRIGKQCRERWHNHLNPGINKNAWTQEEELTLIRAHQIYGNKWAELMKFLPGRSDNSIKNHWNSSVKKKLDSYYASGLLDQCQSSPLIALQNKSIASSSSWMHSSGDESNSRPGAADAEESECSQASTVFSQSTNDLPDEVKPGNEEFYMPEFHSGTEQQLSNAASHAEPYYPSFEDVKIVIPEHSGEAECSMNFQNHNCSHEVRTISATEDQLQNVSNDAKEDFDLDLLTHNMDVDGKNEALQVFQSSVRISDQPSLPNSDTGCHPQAQTLITDEECCRVLFPDTMKDSSTSSGQNVVDPQKGKGSHCFQSAETHTHETGNTPALSWHPSSSEGLAGSNDPIQGCHLLGATAIEQKTGTNDGFIDTDGHATSHGNDGIPEQQELSYIPKDSLKLVPLNSFSSPSRVNKIHFPIDDKPAEKDKGSLCYEPPRFPSADIPFFSCDLVPSNNDLRQEYSPFGIRQLMISSMNCTTPLRLWDSPRHDRSPDVMLKDATKSISSTPSILKKRHRDLLSPVLDRRKDKMLKRDTASSLAKDFSRLDVMLDEGDDCKSSFPSESSDSKIRCASPFDAKDNRNSVSGQSDQEMIPVDEEPKETSESVAVTSMKSEKESNDGGASAKNDQETSGSFVKIRLCSPDQAGSRPDNKVHTRAKDLLNEHNMSLGNIPSEEILSEPPCTLDSIPLSAIAGNNTNTAETSFDIENFSIFDGTPFKKLLNTPSPWKSPLLFGSFLPSPKLPPEITFEDIGCFMSPGERSYDAIGLMKHLSEHSATAYADALEVLGNDTPETILKKRQLNKSIHGKENHHQLQDQPGNRSQVSASTSTVERRTLDFSDCGTPVKAKVSLASPGGYSSPSSYLLKSCR*
>Desop.0215s0083.1
MGRSPCCEKAHTNKGAWTKEEDQRLIDYIRNHGEGSWRSLPISAGLLRCGKSCRLRWINYLRPDLKRGNFTDKEDEIIVKLHSLLGNKWSLIAGKLPGRTDNEIKNYWNTHIKRKLLSRGIDPQTHRAINEQTAPFYTQNSDMKSTCPNHNGASTSGTTTDEDLRLSADWEEEMNLDLTLGSGSTRFSRVGSCY*
>Desop.0215s0137.1
MSGSTRKVMDRIKGPWSPEEDHLLQTLVQKHGPRNWSLISKSIPGRSGKSCRLRWCNQLSPEVEHRGFTAEEDDTIIRAHARFGNKWATIARLLNGRTDNAIKNHWNSTLKRKCSSGGGEEGYDGNLTDEKPLKRTASEGVVMLTALSPTESDVSEQSSGGSVLPHVFKPTARAGGVVIESSSEKDPVTCLSLSLPWVNESTTAELFPVKREEEKYISGFGGDFMTVVQEMVKTEVRSYMADLQLGNGGGGGGGGGNSCVVDGANGRRNVGFREFIGIGKID*
>Desop.0216s0027.1
MGRQPCCDKLMVKKGPWTAEEDKKLINFILKNGHCCWRALPKLAGLRRCGKSCRLRWTNYLRPDLKRGHLSDAEEQLVIDLHALLGNRWSKIAAKLPGRTDNEIKNHWNTHIKKKLLKMEIDPVTHQPLNKVTIVKTSFEKSDTSSNVGNVERSDNKSIEIDGTTTNTIAESSTITHQNSSKDDYELFGDIIHNDEDLFNILWTNDEPPLVDASWSNNNFGIDETSTFADKNSIVAGVDPTWPSEEKNGESWMFLDYCQDFGVQDFGYEYCYHGFGQSSMATGHKN*
>Desop.0216s0299.1
MGRAPCCEKIGLKRGRWTAEEDEILTNYIQTNGEGSWRSLPKKAGLLRCGKSCRLRWINYLRRDLKRGNITADEEEIIVKLHSLLGNRWSLIATHLPGRTDNEIKNYWNSHLSRKIYAFTAVSGDEHNLVVDDLVPKKSSSTSGAKNNNKTKKKKKGRTSRSSMKKHKQMVTASQCFPQPKELESEISEGGQNGKLEGESLEPYEWLDGEIEQFLSSCVWESTNEEVVIGVNDDKECDSGDNSSCCVGLFEEEQGKLGHTGIIEVDHDMKVEKEREGSVVSSNSNVSDDKDWWVGLCNSSEVGFGIDEELLDWEFQGGVTCQSDDLWDLSEIGEITLGDLTEQVDRT*
>Desop.0216s0321.1
MDDKTRYLKINKNLEDFENNVEEEMDLRRGPWTVEEDFKLINYIATHGEGRWNSLAHSAGLKRTGKSCRLRWLNYLRPDVRRGNITLEEQLLILELHSRWGNRWSKIAQYLPGRTDNEIKNYWRTRVQKHAKQLRCDVNSQQFKDTMRYLWMPRLVERIQAASASTPTDAAATSSCVTTSSDQFVINNNTNMEHLGLMSNPMDYITPEISSVAVSPASDLTECNVGSEVGKIGNNCYMDRQNLVGPQVSSQNYLDNSGFLNGDLPVMHEKSYLNWFENINGMIPSYSDSFWNTGIDEDFWLLQQHHQPLDNGSF*
>Desop.0219s0301.1
MGRSPCCEKEHMNKGAWTKEEDERLVSYIKSHGEGCWRSLPRAAGLLRCGKSCRLRWINYLRPDLKRGNFTRDEDELIIKLHSLLGNKWSLIAARLPGRTDNEIKNYWNTHIKRKLLSKGIDPATHRAINEAIIVGDLPDLKKTEDQIVKDISFGSKFEKTEKSGDQKQSKNSRNGSVCKEERVEYYPVVVEEQICPDLNLELKISPPWQNQSHDPYTASRFYKENGMESSSDTAKCQTEDSSSISYSSIDISSRSVGYDFLGLKTRVLDFRSLEMK*
>Desop.0220s0048.1
MKRHSWCYKQKLRKGLWSPEEDEKLLNYITKHGHGCWSSVPKLAGLERCGKSCRLRWINYLRPDLKRGAFSSEEQNLIVELHAVLGNRWSQIAARLPGRTDNEIKNLWNSCIKKKLKQKGIDPITHKPLSEVNKDTNQSDNKNPTNQDFFVKEPSDFSDYLALQKQESNSLSIDNSISSMIPTQFNVDGSISNAGFETQICVKASIILLPPQDNTSSIVSGEHHLKVTETNWESNRGTTSHLNNPGLEEMKWSDEYLGEPLCSNQVYMKSETDCTSNFAFPWSQSQACDVFPKDLQRMAVSFGQTL*
>Desop.0220s0063.1
MESSSNIRLRKGAWTAEEDRLLRLCINKYGEGKWHQVPLRAGLNRCRKSCRLRWLNYLKPSIKRGKLSSDEVDLLLRLHRLLGNRWSLIAGRLPGRTANDVKNYWNTHLSKKHEPCCKTNTKKINITPHPTTPAQKKNVFKPRPRSVIVNNGCSHFNGLLEVGVNPPSFGSNNNTVCENSITCKNNEEKVEPVNTITDGDNMWLESLLEESQEVDALVREVTATEKGATLAFDVEHLWNMLDKEFD*
>Desop.0220s0064.1
MEGSSKGLRKGAWTADEDSLLKQCIDMYGEGKWHQVPLRAGLNRCRKSCRLRWLNYLKPNIKRGKLGSDEVDLLLRLHKLLGNRWSLIAGRLPGRTANDVKNYWNTHLRKTHESCCKTKMKKRNITSPPATLAQKNNVFKPRPRSFSANNGCSHINGLEEVNVNPPCFRRNDNNVCEDSMTCKKDEKKAEIANNLIDGDNMWLESLLEESQEVDDALVGEVTETEKGATLAFDIEQLWSMFDGEFD*
>Desop.0222s0531.1
MIESNDLNRSDESESDISTEVTPTLVIDGYKRVSGPTRRSTKGGWTPEEDKLLTNAVLRYQGKNWKRIVDSIPEFKDKRTLIQCQHRWLKVLHPNLHKGPWRKEEDDLLSELVKGYLANDKPQWSKISKQLDGRIGKQCRERWHNHLNPTIKKTPWTREEELILIQAQRGHGNKWAEIAKLLHGRTENNIKNHWNCSVKKRLDQFSGRLSSGVACGFEYNFLNQSNTMSEIYKPCQIKEPMTTMLQRDSLDLTLGSMNTLRGEEETISSSVEYSSDDKAEISHLTLSTIDPNSHILTTPCSEKVSESIETPQRSNDDSVYLQEVKEKIREKLRRAATTFNTPSIISKRSSPASGLKRHSREKDDTDGRSHLSSEDEHSISASMSSKYKPVQRNTSVGSKPLERRLDFDFM*
>Desop.0223s0081.1
MDGFSNGLRKGAWTAEEDSLLKQCIDKYGEGKWHQVPLRAGLNRCRKSCRLRWLNYLKPSIKRGKFSSDEVDLLLRLHKLLRNRWSLIAGRLPGRTANDVKNYWNTHLSKKHDQSCCKTKMKKKNLIFPPSTSAQKIDVIKPRPRSFSVSNGSNHLNGLPEVDIIPSTLGLNNNIVCENSITGNKDNEKDDFVNNLMSGDNMWLDTLLEENHEVDAIVAEATTTEQGATLTFDVEELWSLFDGETVELD*
>Desop.0223s0082.1
MEGSSNGLRKGTWAAEEDSLLRQCMDKYGGGKWHQVPIRAGLNRCGKSCRLRWLNYLEPSIKRGKFSSDEVDLLLRLHKLLGNRWSLIAGRLPGRTANDVKNYWNTHFVKKDELCCKIKTRKREISCLATLPTQKMNFTKPRPQTNNGCNRLNEQPEVCYEEVSNNDGSIICNKDKEKYEFMNNIKVCKICSKEKLSKSL*
>Desop.0223s0083.1
MEGSSKRLRKGKWTAEEDGLLRQCIDNIGEGKWHQVPLRAGLNRCRKSCRLRWLNYLKPSIKRGKLSYDEVDLLLRLQKLLGNWWSLIAGRLPGRTANDIKNYWNTYLSKKNESCCKIKIDKRNITSPPTKTTPKVDALKPQPRSFSINNGHSLVNDLLEVNVTPPCPEININNVCENNATSSVDELVNNLMVEDNMCLENFLEESQEANTLGPKAMTTEKRATLIFDVEQLWTIASHRIDRYHAGVNRYHAGVNRYHAGVNRYPCLHRAIQRNDDATVYNLHATINIDNQHAQISTWSCTHLD*
>Desop.0223s0101.1
MGRQPCCDKVGLKKGPWTAEEDRKLINFILTNGQCCWRAVPKLAGLLRCGKSCRLRWTNYLRPDLKRGLLSDYEEKMVIDLHSQLGNRWSKIASHLPGRTDNEIKNHWNTHIKKKLRKMGIDPLTHKPLSIIEQEDEEPIKKLQKIQMPLQEPFKKNLEEPTKESNIKNMSRLGESLDNDQFMAINLGYDVKEIPLIDPESLELICSNSTMSSSTSTSSNSSNDSSFLKDLQFPDFEWSDYGNSNNGVDNILENNMMSLWDADEFSSWDLLLNDESSSTFGLL*
>Desop.0227s0108.1
MDDKGRSLKNNNMEEEMDLKRGPWTAEEDFKLMNYIATNGEGRWNSLSRCAGLQRTGKSCRLRWLNYLRPDVRRGNITLEEQLLILELHSRWGNRWSKIAQYLPGRTDNEIKNYWRTRVQKHAKQLKCDVNSQQFKDTMKYLWMPRLVERIQSASASAAAAASTTTTGSAATSSCITTSNNQFMNYEYNNNMGQQFGVLNNNDYITPENSSVAVSPASDLTEYYSAPNPNPEYYSGQMGNSYYPDQNLVGPQILPENYFDYSGLLDEDLTAMQEQSNLNWFENINGPASSSDSLWNIGESDEDFWFLQQQQQLNNNGSF*
>Desop.0227s0271.1
MMMRKPDITTIRDKSKPNHACGGNNNKPKLRKGLWSPDEDEKLIRYMLTNGQGCWSDIARNAGLLRCGKSCRLRWINYLRPDLKRGSFSPQEEDLIFHLHSILGNRWSQIATRLPGRTDNEIKNFWNSTLKKRLKNNNNTSSGSSPYNSNSNSLDPRDQHVDMGGNSTPLMDGYHHDDNMMIVGNTMHMDSSSSFNFAPMVSSVGLNQLDDPLMISVPDNRYHQMGNTGNVLFNVNGLGDYGNTILDPNSKRVSVEGADWFLPPSEDTNVVACTTSNNLNIQVQLDPCFNSKNLCHSESFKVGNMLGMDNGSWEIENPKIGDWDLDGLIDNTSSYPFLDFQVD*
>Desop.0227s0342.1
MEGEIGRRSETSEAAEVAGGRGYGDGGAGEDAAGFAGEGATGRGGKEQVKGPWSPEEDVVLSELVEKFGPRNWSLIARSIPGRSGKSCRLRWCNQLDPSVKRNSFTEVEDQAIITAHAIHGNKWAAIAKLLPGRTDNAIKNHWNSTLRRRFMDFEKANNIGTGSLVVEDSGYDRTTTIASSEENLSSGGGGHVTTPLVSSEGKEATSMEMSEDQCVEKTNGECISRQEGNDPPTLFRPVARLSSFNVYNHMEGSSSPYIQDQNLFQTSKQDTAMLRLLEGAYSERFVPQNCGRGCCSNNPVGNFQQDSLLGPEFVDYLDPPTFPSYELAAITTDISSLAWLRSGLESSSVRAMEEAAGRLRPQGSGGHRDHYLVSEQGKNITNVLST*
>Desop.0227s0358.1
MNPAASSPDEEETGEVKIEDQCVENKQSTPASCSSVSEGSAGSFHRSPTIASPVTASPTHRYLGRTSGPIRRAKGGWTPEEDETLRRAVGTFKGKCWKKIAEFCNERTEVQCLHRWQKVLNPDLIKGPWTREEDEKIVELVEKYGPAKWSVIAQSLPGRIGKQCRERWHNHLNPGINKDAWTSEEELALLNAHRIHGNKWAEIAKVLPGRTDNSIKNHWNSSLKKKAEFYIATGGLPPTAAKNVVPDSASKRSLSSQKRDYDSVDQTSSGTTDINEPDGDEIVKLKYSVPLEKALAASRVTSVNEYARSPQLPNPEPFPESGGVTKNGYHLYYNPQIEYHMASEADNQRLYGYECGCSPSASPVSFFTPPPCRNEYSNGLAPRSPESFLREAARTFPNIPSIFRKRRRRVVVSDNNSAAKTDEAKEVDQKVNDGKDSSEKQSNGSNVYNLSPPYRIRSKRTAVFKSRQLEFISAEEEKADDETKSSEKETMFDDDS*
>Desop.0227s0566.1
MSYTTTTVESDDGMHSRIHNESPGADYIGNGCRSRRKGNVLKKGPWTSTEDEILIDYVKKHGEGNWNAVQKHTSLARCGKSCRLRWANHLRPNLKKGAFSQEEEQLIVEMHAKMGNKWAQMAEHLPGRTDNEIKNYWNTRIKRRQRAGLPLYPPEIHVEDIQGTEEYTKSNITRVDRRRHQDFLQLGNSKASVLFDDLNFATSFFPAASDQSDLIACNMLGTGASSSRYESYAPPVLPSPKHIRESGSRFLMCSGNIKHEFLSPELFHNIAPQRNPRSCSISPCDIDHPPYGNQHSADMMIPDSHTFTDGMLPTSTPSFGAVKLELPSFQYTETRTFDQWKTTPSPPHSDLLDSVDAYIQSPPPSQIEESDCFSSCDTGLLDMLLHEAKMKTSAKHSLLMSSPEKSFGSTNCTTDATQNVSRTRIKSGELEDFQKNLAGSEIPISARTQLSTGGISSGNVVKTEELDQVWEPKRIDMTRPDVLLASSWLDQGCFGIVRDTSSMSDALALLLGGDDIGNSYGTVGSSSSGQPPRGVRSCAWTNMPPVWSL*
>Desop.0227s0688.1
MREKLEMKRDEMGHRCCGKHKVKRGLWSPEEDEKLLRYITTHGHPSWSSVPKLAGLQRCGKSCRLRWINYLRPDLKRGSFNAEEEQIIIDVHRILGNKWAQIAKHLPGRTDNEVKNFWNSCIKKKLLSQGLDPSTHNLMPSHRRSSSNNNNNIPKASKTMSIMKNPTLDQSTTAFSITNINPPTSTKPNKQKSPNRTLIPSQTVIPINDTMSTLLNDENMIPNWPDADGMAIHEAPMFLGEKAVVGVDDDDLNMDILFSTPSSSAFDPDFASIFSSAISIDFDTMEDLGWTF*
>Desop.0227s0698.1
MGKRRAPCCDKSQVKRGPWSDEESERLRAFIEKNGHHNWRSLPKLAGLMRCGKSCRLRWINYLRPGLKRGNFTKEEEDTIIHLHQAHGNKWSKIASHFPGRTDNEIKNVWNTHLKKRLMKTNSSSSSSDVTNHSMSSSSSSSSISSVVINSKRPNQEEDFEEIFGEQMACAFEVNAPQSLECLFQDRNFPPISKPDSLQIHVESDHELWSRLVEPGLDDYNEWLNFLDNQTH*
>Desop.0227s0777.1
MTSCGGKKPVSKKTTPCCTKMGMKRGPWTVEEDEILVSFIKKEGEGRWRSLPKRAGLLRCGKSCRLRWMNYLRPSVKRGGITSDEEDLILRLHRLLGNRWSLIAGRIPGRTDNEIKNYWNTHLRKKLLREGIDPQTHKPLDANNLHKPEEDVSGGQNPLGPNSSSHTDTTFNSGDGASKISVNVFGDGDGDEDFGFCYDDKFSSFLNSLINDDDDPFRNNITISQPLQIDDCMDKIAGASSSLEHGQRQEDI*
>Desop.0227s0815.1
MGHHSCCNKQKVKRGLWSPEEDEKLINYINSYGHGCWSSVPKHAGLQRCGKSCRLRWINYLRPDLKRGSFSPQEAALIIELHSILGNRWAQIAKHLPGRTDNEVKNFWNSSIKKKLMSHHHHSHHLHHHHLSSMASLLTNLPYHNGFNSTIVEDESSRFMSNIITNTNPNFLTPSHLSFPSSHVMTPLMFPTSREGDFKFITTNNANQSHQNNNLYNNVDIFSAAPIINNHHQPLLSSSSSPDNDPQWPALPDFPASTISTFQESLQDYDDASKLNVFVTPYNDNAKKLSCGEVLEGKVLSSSPIAQDHGLLLPTTYNLQMSTTVDHNHQVDSYINHMIIPSSSSPISCGQYVITQANPSPTPSTWDS*
>Desop.0228s0129.1
MDGGGETTAATLEVKGLKKGPWTATEDAILTEYVRKHGEGNWNAVQKNSGLLRCGKSCRLRWANHLRPNLKKGSFSPDEEKIIIELHAKLGNKWARMASQLPGRTDNEIKNYWNTRMKRRQRAGLPLYPQEFHLQGIDNDDEFEFEFASFEFPNQDHPNHQNMIQYTNSSNTSSSSSSFSSSSSQPSKRLRPDPLVSTNPGLNHFSDSPMNFQMFSLYNNSLENDNNQIGFSLPLSSSSSSNELGNPNHILEFISENSDTNNHNEKDIDAMTYSSLLLGDCHEMRPSAFPLGLDNTVLELPSNQTPTHSFTSNPILDNGVHLQPPPGNSGLLDALLEESQALSRGGLFKEIRVSSSDLCEVQDKRVEMNFENRLSDHLNSSYHASFGTNPNIHKYNEPTMVKATVDDDDELLMSLLNNFPSTTTPLPDWYRMTEIQNEASNLVPPSGIIMGNHQVNGRVEPPVVPPSSSVDPMASLGSCYWSNMPKIC*
>Desop.0228s0569.1
MVESQQFNMSKPEDINKNITKETINMRQDQGMIETYQKKNKRMMVRSNIPSQKANIIKGQLTPTEDKMLSKKVKRNGMKKWTSITKMFKARVVPDIQTNPWSEEEDQILVEVHKIVGNKWTEIAKRLPERSEDIVKDHWNATKRRVLLVMNKNANALPPRNTTLENYIRSITIDNDLLMNKEADNNSNEDIVDGVINLNVEASSQNAPTVMDAFTSSF*
>Desop.0228s0570.1
MEKIESSGRSGSGDAEVRKGPWTMEEDLILINYIANHGEGVWNSLAKSAGLKRTGKSCRLRWLNYLRPDVRRGNITAEEQLTIMELHAKWGNSWSKIAKHLPGRTDNEIKNFWRTKIQKYISKKEQMTTVGLQSSETINDHVTSTSHLLNDTQETMDMYSPTTSYQHVNNSDHHQLNYGNYVPESDSIMMPLSVEQSEQNYWSVDDLWPMHLYNGN*
>Desop.0228s0572.1
MRMTRDGKEQEYKKGLWTVEEDKILMDYVRSHGQGHWNRIAKKTGLKRCGKSCRLRWMNYLSPNVNRGNFTDQEEDLIIRLHKLLGNRWSLIAKRVPGRTDNQVKNYWNTHLSKKLGLGDHSSAAKPACDSESPPSLALITTTSSAHQEIAGEKISTVRFDTLVDESKLKQKPKPVHSIPPTDVEVAATVPNLFDTFWVLEDDYELSSLTMMDFTNGYCL*
>Desop.0229s0260.1
MEGETHQSEPLPLPSGDSDEGISAAIEAELAELAAGDSSGGGCGGGGSKSKVKGPWSTEEDAVLTKLVTKLGPRNWSLIARGIPGRSGKSCRLRWCNQLDPCLKRKPFSDEEDRMIISAHAIHGNKWAVIAKLLPGRTDNAIKNHWNSTLRRKYADLWKSGQWMANSVTTAYIKNENVDEVSNPSSRQQLPQGEINSPPPKPPQLTDVVMEDAANEPQEQAPLESSAPIDSGNLFRPVARVGAFSVYNPTNQRYGYRDHNIVPCEGPLIQAAKPDSLAGKFLQSLCDEPNIPSKCGRGCSTHPAETKFSRNSVLGPEFVDYEEPCAVFNQELISIATDLNNIAWIKSGLDNAVVREAEQSLKINNSNFDDPRIKFAGMMPRQDFFCARS*
>Desop.0229s0626.1
MGRSPSPSSDEIGLKKGPWLPEEDDKLINYIHKHGHSSWSALPKLAGLNRCGKSCRLRWTNYLRPDIKRGKFSAEEEETILNLHAVLGNKWSMIASHLPGRTDNEIKNFWNTHLKKKLIQMGFDPMTHRPRTDDIFSSLSQLLSLSNLRGLVDMQQHVPIEEQALLNLQAEMAKLQLFHYLLQPPPLPPMSSSSSINPNDLNILNLLIKENSNTNNLDLGFLTSLQNFNNNLPSLKTLDENHFSQNSSPIWLHEPPSLNETMLPAHYPCAQSVDGFGCSQPSSSHDQELAATASVDWPDHLFDDSIFPDIPYHQS*
>Desop.0229s0688.1
MGRAPCCDKANVKKGPWSPEEDAKLRDYIENSGTGGNWIALPQKIGLRRCGKSCRLRWLNYLRPNIKHGGFSEEEDNIICNLYVTIGSRWSIIAAQLPGRTDNDIKNYWNTRLKKKLLNKQRKEFQEARMKQEMVMMKRQQQGEGQSQSNGSADLYLNNMFGSSPWPLLPQLPPHHHQLPLVMMEPTSCNYYQTTPSCNLEQKPLIKNMVKIEEGPERPNPDHHQDSITNPFDFSFSQLLLDPNYYLGSGGGEGDFAIMSSSTNSPLPNTSGDHQNQQQEILQWFGSSNFQIEAINDMFLNNNMVNLETNENTKVFGDSSVAGAGAGARAALAGGTTSTSADQSTISWEDITSLVNSEDASYFNGPNHV*
>Desop.0229s0744.1
MADRIKGPWSPEEDEQLRRLVVKYGPRNWTVISKSIPGRSGKSCRLRWCNQLSPQVEHRPFSAEEDETIARAHAQFGNKWATIARLLNGRTDNAVKNHWNSTLKRKCGGFDHRFEGSEDHRPVKRSVSAGSPPVVTGLYMSPGSPTGSDVSDSSTIPILPSVELFKPVPRAGAVVLPLPIETSSSSDDPPTSLSLSLPGADVSEDSNRSHESTNNHSKNSTVSFLPFSGGFRGAIEDMGKSFPGNGGEFMAVVQEMIKAEVRSYMAEMQRNSGGGFVGGFKDNGMIPMSRIGVGRME*
>Desop.0230s0045.1
MEMSRGSNSFDNKKPSCQRGHWRPVEDDNLRKLVDQYGPKNWNFIAQHLYGRSGKSCRLRWYNQLDPNITKKPFTEEEEEILLKAHRIQGNRWASIARLFPGRTDNAVKNHFHVVMARRKRESFSSTATSTFINQSCHSILSPNSSLTRHNRSQFGLWRYQKDKSRGLWPYTNFVSAPRNDQFGSSSVSNVRHEIYLERRKAKELVDHHDDAFHAATPDHKKSSSEDGPSMGDDGEENNVTFIDFLGVGLAS*
>Desop.0230s0211.1
MGRSPCCEKDHTNKGAWTKEEDDKLISYIKSHGEGCWRSLPRSAGLQRCGKSCRLRWINYLRPDLKRGNFTLEEDDLIIKLHSLLGNKWSLIATRLPGRTDNEIKNYWNTHVKRKLLRRGIDPATHRPINDTKTPRDSPESKKTEDSLVKILSFCPQLEKKESFGDEISQKGLICKKERLEYSVDEERFLDLNLELRISPPWQDQLHDETNMGFRRGKLMCTACRFGIENNKECSCDYVKCQTEDSSSSSYSSSDISSSIGYDFLGLNTRVLDFSNLEMN*
>Desop.0231s0168.1
MSRKPCCVGEGLKKGAWTAEEDKKLISYIHEHGEGGWRDIPQKAGLKRCGKSCRLRWANYLKPDIKRGEFSYEEEQIIIMLHASRGNKWSVIARHLPKRTDNEIKNYWNTHLKKRLIDQGIDPVTHTPLVSNPTPGTPNASDSHDDEQLQPASTSPKSLPPSSSYNILKISSSDETPMYDASLSSKKSCFRRSSSTPKVLNKVATRAKSIVNILSAHIKGRYISSTPLSSCLNDGFSAESRHIQMDEFDPFSQSSDYRSPSDIDMNTDLNNSEYDFSQLLELFSNNELGKEADNNGGYDQDLLISGVSSTSVDEDDIMGNITAWSNYLVDHSDLNYDYDDKDIK*
>Desop.0231s0398.1
MGRSPSCDDSGLKKGPWTPDEDEKLVNYVQKHGHSSWRALPKLAGLNRCGKSCRLRWTNYLRPDIKRGRFSPDEEQTILNLHAVLGNKWSTIANQLPGRTDNEIKNFWNTHLKKKLIQMGFDPMTHRPRTDIFSGLSQLMSLSSNLRGFVDLQQQFPMDQEHSTILKLQTEMAKLQLFQYLLQPPSMNNINPNDLDTLSLLNSIASFKETSNTTGNNLDLGFLGSYLQDFNSLPSLKTLNSNMEPSSIFPQNPDDSPFKFFTQRENLPVSPIWLSDPSSSTQSLLPSLDPSSAVTDDLIRNQYGVEDVNSNITSSSGQESAASASAAWPDHLLDDSIFSDIP*
>Desop.0231s0477.1
MEDQRIQEMNLAHGAAPPLTAVERFLNGQKNDKQERSIDRRRPILKTKRAIEIINDNKENMMFGRPRKTKNLAVNGGNRNVIEEMIVRDDQKCTTWKKITKKPPYKNFIKGQWTAEEDRKLIKLVRQHGEGNWAMISEKLEGRAGKQCRERWHNHLRPDIKKESWTEEEERVLVEAHTRIGNKWAEIAKLIQGRTENSIKNHWNATKRRQNSKRKHKRSKNAINNSDNDDLSPSAKRPCILEGYIRSIETNDKDNGENIIVTADGHNALSTSNPDQINSDGDSTSSLFDDPYDEEFIFMRNIFANHPVSLKNIDLSQGQDEITKSSSTGFMIKNPNPKPNLYNNIVGNHFGAMVTEPANTSHLASDIYLSNLLDGTASSSSLSFQSSNNIARASENELLVPQAKSSSERREMDLIEMLSGSTRASNIWFPLF*
>Desop.0231s0512.1
MESESTTFSTPHQGLIEGNSRSRNGRTSGPARRSTRGQWTAEEDEILRKAVHNFKGKNWKKIAEYFKDRTDVQCLHRWQKVLNPELVKGPWTKEEDEMIVQLIQKYGPKKWSTIARFLPGRIGKQCRERWHNHLNPAINKEAWTQEEELVLIRAHQIYGNRWAELTKFLPGRSDNGIKNHWHSSVKKKLDSYMSSGLLDQYQAMPLAPYERSSTLQSTFMQRNIDGDGSLSGQAEKEIDNRQNSSMVGCSLSARDFRNEAINMGHNFRPCGNSQENEQAVYHSDQYFYPELEDISVSISEVSYDMEDCSQFPDHNVSASSSQDYHFDFQELSDISVEMRQNMSEVAMPYTKESKESTLEAPNSTLNMGVATYTNPANVLISETECCRVLFPDQETEGLSFSRSSTQEPNEVDQAECRDPILCASASDSQISEARKSPMQTAASGKETLRPAPLIISPDKYAKKSSRLIFHPFEAEPKCTTNENGSFICIDDPSSSTCVDEETNSSSKEDQSYHVSDSKRLVPVNDFASLAEDRPHSLPKHEPNMTIEQHHEDMGASSIPGFPSLDLPVFSCDLLQSKNDPLHDYSPLGIRKLLMSTMTCMSPLRLWESPTGKKTLVGTKSILRKRTRDLLTPLSEKRSDKKLETDIATSLAKDFSRLDVMFDESENRESISGKSSAVNLGERENYYQFLNGEGEETWRAKSSSLFSHRVPEETIHIRKSLEKAEQTCMEANVREKDDSELSVENVEIFSGILSEHNTDKPVLSSPGQSVTKTEKAPVSTPRNNMHRTLMATSDKEQHSSPNLCLVINSPSRVRNTEGHFVDNETNNENFTIFCGTPFRRGLESPSAWKSPFYINSLLPSPRFDTDITIEDMGYIFSPGERSYENIGVMTQRNEHTSAFAAFADAMEVSISPSNDDARQKKELDKENDDPLLAERRVLDFNDCESPTKATEEVSSYLLKGCR*
>Desop.0236s0207.1
MQETTKKKKIVNTEDSKKKERHIVTWTQEEDDILRKQISLHGTENWAIIASKFTDKSTRQCRRRWYTYLNSDFKRGGWSPEEDTLLCEAQRLFGNRWTEIAKVVSGRTDNAVKNRFTTLCKKRAKYEAMAKENSIACCVNSNNKRLLFPDGISTPRKAESESPLTKKMRRSHIPDLTEIKSYGDRSHLKVNSGMNQQRKPPLSIVAHNATGIDGAEEQKQTGIVKESEGEDKGNQEAFLKKDDPKVTALMQQAELLSSLAHKVNADNTEQSMESAWKVLQDFLNKSKENDLFRYGIPDIDFQLEEFKDLVEDLRSSNEDSQTSWRQPDLHDSPASSDYSSGSTVMPHSSGNRTQQPMSDTQTTSQKQNGGESLTDKGIVSDATVEQVDLLSTCNDVLKNPSETVPMSGDEEFNSPVQVTPLFRSLAAGIPSPQFSESERNFLLKTLGVESPSPYPSANPSQPPPCKRVLLDSL*
>Desop.0237s0087.1
MSWWGVKGGGWGMVEEVWRKGPWTAEEDRLLIEYVRVHGEGRWNSVARLAGLKRNGKSCRLRWVNYLRPDLKRGQITPHEESIILELHAKWGNRWSTIARSLPGRTDNEIKNYWRTHFKKKPKPATNNVEKTKSRLLKRQQFKEQRDIELQQEQQLFQFDQLDMKNIISLLEDNSSSSSSDGDGNIFYAPHQITHSSKPFAYNPNSLQLQGIFAPVNIPEANTINDDNEIWDKFWNLDVLDEHGAVAATAACGPRKPYLHNLVIPFC*
>Desop.0240s0029.1
MGRHSCCYKQKLRKGLWSPEEDEKLLNYITRHGHGCWSSVPKLAGLQRCGKSCRLRWINYLRPDLKRGAFSQDEESLIIELHAALGNRWSQIATRLPGRTDNEIKNFWNSCLKKKLRRKGIDPTTHKPLIASELQSLNVIDQKLTSSEVVKSTGSINNLHDQSMVVSSQSGPWWFPTTTNNQNPAFCFSASTTTPTVSEQIVSLISSMSTSSSPTPMTSNFNPAPNNWELNYCNTVPSQSNSIYSAFFGNHYTEASQIMNNNNNNDLIVNHHQDMKSWASEILHYTELNQSSETGLEAEVKPEIAKYYWRSASSSSSPNQEAATLLYHADVEVYGKNLQKLNNMAFDQSL*
>Desop.0240s0359.1
MVRTPCCKEEGIKKGAWTHEEDQKLIAYLQRHGEGGWRTLPEKAGLKRCGKSCRLRWANYLRPDIKRGEFSPEEDETIIKLHALKGNKWAAIATSLAGRTDNEIKNYWNTNLKKRIKQKGLDPITDKPINSTGQTGLKPAKDKPVGLSGSARLLNRVASKYAVDLNRDLLTELISGNSTIAEDSQNSGEIDSPNSNNMAAKSSNLTSASYRFSDNCSFSDDFTEFFSNEENSDMYTVVDNFGFMEELKDILSYGGAGVIEDSPEVDVTDVMELLDSWNEEGNVVGGVFV*
>Desop.0240s0412.1
MSRKPCCVGEGLKKGAWTTEEDKKLISYIHDHGEGGWRDIPQKAGLKRCGKSCRLRWTNYLKPEIKRGEFSSEEEQIIVMLHASRGNKWSVIARHLPRRTDNEIKNYWNTHLKKRLIEQGIDPVTHKPLASNSNPTVTEDLNSLKAPSSDKQYSRSISMPSLSRPPSSGFNTVSELSDTSNNDGRRVLGACKKYFENSRYTSRLLNKVATKATSIKDILSASMEGSFNATSISNASFFNGFSEQIHNEEDSSDVSLTNTLAEFDPFSQSSLYPDHEVIATSDIGLDQGYDFSHFIEKLGDDIHNDEYNMNVEYRHDLLTSDVSQEVTSTSVDDQDNMVGNFESWSNYLLNDNDFMYDTDSDSLERDFI*
>Desop.0240s0900.1
MNPNLLEKNLRGKETINGSRRFKEAINFRSPPNSQTPSCKTSLNSLFLSRIHPQNKSASDLELEDEYENEKGGNANSFKMRGKNGINTKVCSRGHWRPTEDAKLKELVAQFGPQNWNLIAHHLLGRSGKSCRLRWFNQLDPRINKRAFTEEEEFRLLAAHRAYGNKWALISRLFPGRTDNAVKNHWHVIMARRTRENQRQRQQPPPLPSRNAEITVSSSCRYNHGEFFGKVAKSSFVNEEDDDDDDDDGGSAVSTCTTELSLTPPSSAYQPRFLSNHNALASGKDGQCVQTAEVNGICGKKMDHQNHHTITVSNRKVEMKMKSGYYFFDFLGVGAS*
>Desop.0240s0999.1
MGRSPCCDESGLKKGPWTQDEDEKLIDHIQKHGHGSWRALPKQAGLNRCGKSCRLRWTNYLRPDIKRGNFTEEEEQTIINLHSLLGNKWSSIAGNLPGRTDNEIKNYWNTHLRKKLLQMGIDPVTHRPRTDHLNVLAALPQLIAVANFNTLLNLNQNMQLDATTLAKAQLLHNMIQFLGTNNNNNSSSSSTMQTNNNLFGQSSYLENQNLFGQSQLFSHILENTDDEHLMVKSQINDHLMDSFSSPIQIDFQDDHNALPLLVPASPEESKQAQMTIKNKDIADHHHHDTSNLSSSNSTFTQDHHQRWCDTIDDEASDSYWKEIIEQTCSEPWPFPE*
>Desop.0240s1019.1
MGRQPCCDKVGLKKGPWTIEEDKKLINFILTNGHCCWRALPKLSGLLRCGKSCRLRWINYLRPDLKRGLLSEYEEQMVIDLHAQLGNRWSKIASQLPGRTDNEIKNHWNTHIKKKLRKMGIDPLTHKPLSEQEASQLVQGSKKTLVPHDDKNPKKEQENHEQHQLVKDLANNNTSLISNEGFCIDEVPLLNPDEILTDVSSPAHHHTNDDNVNINISNFTSPSSSSSSSSTSSCKSSLLPGDEFSKFLDGMEILDLNWLSSDDTPGDHVSEDSKFNNNVDTMNLWDINDLSSLDLFMINDHDDGFVENGNGCSRMVLDQDSWTFDLL*
>Desop.0240s1149.1
MGRSPCCDKLGLKKGPWTPEEDQKLLAYIEEHGHGSWRSLPEKAGLYRCGKSCRLRWTNYLRPDIKRGKFNLQEEQTIIQLHALLGNRWSAIATHLPKRTDNEIKNYWNTHLKKRLVKMGIDPVTHKPKNETPLSSLGLSKNAAILSHTAQWESARLEAEARLARESKLLHLQHYQTKASSLHHHHNHGFTHKTLLSNWTAKPNEDQQQLESPTSTVSFSEMKESTGIPTKIEFFGSSTGLTLLKEPENDWINSTIHEFAITQMGEEIEEGFTGLLLGGDSIERSFTGEKNETAGESSGGDCNNYYEEDNKNYLDCIFNFVDPSPSDSPPMF*
>Desop.0240s1203.1
MRKKVSSSGEEGSNEYKKGLWTVEEDKILMDYVKAHGKGHWNRIAKKTGLKRCGKSCRLRWMNYLSPNVKRGNFTEQEEDLIIRLHKLLGNRWSLIAKRVPGRTDNQVKNYWNTHLSKKLGIKDKKTEPSNGDIVYHINLTNPTETSEKSKISNIDDNNKILRDEYQGDRQGSNYLSSLWVHEDEFELSTLTNMMDFIDGHCF*
>Desop.0240s1245.1
MGRKPCCDKIGLKRGPWTIEEDHRLMNFILNNGIHCWRIVPKLAGLLRCGKSCRLRWINYLRPDLKRGGFTDAEEDRIMELHFQLGNRWSKIASHFSGRTDNEIKNHWNTKIKKKMKHLGLDPATHKPMNNINHQTNPNQDTKPNMCSTNTEGEEIKDRTPKDDVITETTETLIISDNDEELLAKKCNTLCVEEVDMESLFETRGNEISSSSFSSLYSNISRSESSSYLAEDSISLEQWDWEMTDPIVPWDLFANLDDNLFFL*
>Desop.0240s1398.1
MRKPEVAIAATQQVKKMKKGLWSPEEDSKLMQYMLSNGQGCWSDVAKNAGLQRCGKSCRLRWINYLRPDLKRGAFSPQEEDIIIRFHSILGNRWSQIAARLPGRTDNEIKNFWNSTIKKRLKKMSDTSNLINNASSSPNTTASDSSSNNSSSSLEFKDIIGSFMSLQEQGFVNPSLTHIPPTNNSFPAPHMITHPCNDDFTPYADGLYGVNVGVQGELYFPPLECEEGDWYNANINNHLDELNTTNGSGNAPESMRSMEEYWDLDQLMNTEIPSLYFNFKQSI*
>Desop.0243s0231.1
MGRQPCCDKLGVKKGPWTAEEDKKLINFILTNGHCCWRALPKLAGLRRCGKSCRLRWTNYLRPDLKRGLLSNDEEQLVIDLHAHLGNKWSKIASRLPGRTDNEIKNHWNTHIKKKLVKMGIDPVTHQPLNQEPYSTDTPKNISSNPDGISMEPKTSSTKNVETNGTSTEEESSSTVTDQNSSTDNENHLLDNIYDDDELFSYLWSDETTKAEASWSDSNFAVGKTLYDNNISNAGAYFPIWSPEGINDEDFMFLDFCQDFGVHDFGF*
>Desop.0243s0368.1
MGRSPCCEKNGLKKGPWTSEEDQKLVDYIQKHGYGNWRTLPKNAGLQRCGKSCRLRWTNYLRPDIKRGRFSFEEEETIIQLHSFLGNKWSAIAARLPGRTDNEIKNFWNTHIRKKLLRMGIDPVTHSPRLDLLDISSILASSLYNSSSHHMNMSSLMMDAQRRHQQHQLVNPEILKLATSLFSQNQNQNQNQNQNLVVDHHSRNQENQTGYNHDVNQTGVNQYQTDHYFGNTITQELQSSMPLFPNEAQFNDMEHHFSGFGQQTLASTVTTSVQDCNIPSFNDYSSSDFVLDPSYSDQSFNFANSVLNTPSSSSSPTTLNSSYINSSSCSTEDEMESYCSNLMKFDIPDFLDVNGFII*
>Desop.0243s0516.1
MPSDSENEEDDLEMLRSIKSQLASSTDMDLSGTPPMDSESEDDLEMVRSIKSLLSMPMDEDEVDDDPFETLHAIRRRFSAYENLDLEGNFKNDSPGKKKQVHASDNEHSTEILSRSNTCESFPDHGNSVATMADSETSIEPLDHMETCQSYLTVAASSSFPESAQAFVDAIRKNRAYQSLLQRKLSEIESTIEQNEKHKKNVKIVKDFQASCKRITKQALSQRRDPRIELISTPKSEPASDSSEGNDKKTSPLMLGPRENPCVANYMMALEKYPVSMDRGNWTTVLKFWCLIPFKLALFLLNSDLEGSTDDISTILEAIKNLEITPGMIRKFLPKVNWDQLDIKNRSAAECEARWMSSEDPLINNGPWTVAEDNHIRLITQNKSFKDWLNIAVSLGTNRTPFQCLVRYQRSLNPYILKKEWTAEEDEQLRAAVDLLEEKDWQSVANLLKGRTGPQCSNRWKKSLHFNIKRERRRIWSSEEDKRLKVAVTLFGTQSWHKIAQFVPERTGSQCRERWENSLNPKLKFGNWTKEEDAKLREAMKEHGHCWSKVASYISCRTDSQCSRRWKSLYPHLAHLKQVARKLQKETTIGNFVGRESERPDLVVTDFWSLAEISHEPEPVLKKKRKEIQKKAGAECESEAFDTERQPKRRRKGLEGCLEDECRQENEKTENNIKEKKQKRKRISVAETSSSNSSVTTNCNRVKVGIQKLKPRRKVSAVVPIENQDAPN*
>Desop.0243s0629.1
MENFVDESGFVPLNHNIFTRDQQHMKEEDFPFEVVDQSKPTSFLQDFHHLDHDHQFDHHHHHHGPTSSNPLLGIQTSSSCINNAPFEHCSYQENMVEFYESKPQLMNHHFQVAENSYFTRNHHQVINLVDEHDHMDLEQNNMMTRMIPFDYPPTDIIKPMNFVMPDEISCVSADNDCYKATSFNKTKPFLTRKLSSSSSSSSWKGKKKSTLVKGQWTAEEDRILIQLVEKYGLRKWSHIAQVLPGRIGKQCRERWHNHLRPDIKKETWSEEEDRVLIEFHKEIGNKWAEIAKRLPGRTENSIKNHWNATKRRQFSKRKCRSKYPRPSLLQDYIKSLNLGVLSATSVPARGRRRESNKKKDFVAVEEKKKKEEEIYGQDRIVPECVFTDDFGFNEKLLEEGCSIDSLLDDIPQHDIDAFVHGI*
>Desop.0243s0906.1
MEDRRLVHGAAPPLTAVERFLYGQNKDALCSKKHECSTDRLIVMKTKMLTEIRSDNKENTKFGPRREKHLVLNGSNGSPIGEVVAKGAARDYQIGTKKRPYKNLIKGQWTAEEDRKLIRLVRQHGERKWAMISEKLEGRAGKQCRERWHNHLRPDIKKDGWSEEEERVLVESHMRIGNKWAEIAKLIPGRTENSIKNHWNATKRRQNSKRKQKRDSNADENDNDLSPSAKRPCILQDYIKSIENNDINKDSDEKKNENTISVLSTPNLDQIYSDGDSASSIHGDPYDEELVYLQNIFANHPISLENIGLSQTSDEVNQSLSSGFMIKKPNPNMHSYVGTYHQEETIAAPANTPHLASDIYLSYLLNGTTSSYYNTHFPSSSSSTSSTTVEHGGDIEFLEPQVNSTSERREMDLIEMLSGSIQGSNICFPGF*
>Desop.0243s1045.1
MGRAPCCDKANVKKGPWSPEEDVKLKDYIDKYGTGGNWIALPQKIGLKRCGKSCRLRWLNYLRPNIKHGGFSEEEDSIILSLYISIGSRWSIIAAQLPGRTDNDIKNYWNTKLKKKLLGRQKQMNRQDSITDSTEKNINNNNNKSPQNLSNSALERLQLHMQLQNLQSPFSSFYNNPILWPKLHPLLQSNTATPNQNSKLASQESFHPLGVNVDHRNNNIKLADINNGVSPLYSENVEQSLNPAHEFQPNFGFSQDLRLDNHNIDLINRGGSKELFQVGNEFELTNGSSWWSEEVELEKKTTSSSSWGSASVLDQTTEGMVMLQDYAQMIYHSV*
>Desop.0243s1191.1
MGKGRAPCCDKTKVKRGPWSPEEDLKLISFIQKFGHENWRSLPKQSGLLRCGKSCRLRWINYLRPDVKRGNFTSEEEEAIIKLHQKYGNKWSKIASQLPGRTDNEIKNVWHTHLKKRLAQRSGTDLTADEPASPCSSDSVSRGKEDKSQLEDSLNRKTNQDSPRNDLSTSVSSGGSNQQDDLQIGLTFEYIEAYSEFHDIIQEVDKPDLLEIPFDSDPDIWSFLDASNSTFQQSAATENSSATRAEEESDEDEVKKWLKHLESELGLEEDDDKQGTQDKKEESSSSSLLKTYELMIH*
>Desop.0245s0217.1
MGRAPCCDKSAVKKGPWSPEEDAVLKSYIEKHGTGNNWISLPQRIGIKRCGKSCRLRWLNYLRPNLKHGGFTDEEDYIICSLYITIGSRWSIIASQLPGRTDNDIKNYWNTRLKKKLLSKQGKAFHQQHDVKFERGTTTSSSNQNQILMHHDHENTKSNQILNNQVVDPSMTSFAMDEQSMIKNRILDSYSWEPNKVLLDIDHDAAVSSYHHHHHHHSSPSLNSMSSSSSIVTNSSLQMSHYTVNHNDQQDMFFMAGFENLQAELFDEIANINTQEIGFHGTEMLHNNCLDHDISSFIDYPLYDNE*
>Desop.0245s0270.1
MSGPNRKNMERIKGPWSPEEDDLLQRLVQKHGPRNWSLISKSIPGRSGKSCRLRWCNQLSPEVEHRAFSLEEDETIIRAHARFGNKWATISRLLNGRTDNAIKNHWNSTLKRKCSAEGQSCDFGGNGGYDGNLGEEQPLKRTASGGGGVSTGLYMSPGSPSGSDVSEQSSGGPHVFKPTVRSEVTASSSGEDPPTYLSLSLPWTETVRVNESTQLNQNTVMDGGYTAELFPVRKEEEVEEEEAKGISGGFGGEFMTVVQDMIRTEVRSYMADLQRGNVGGGGGSGGGGGGSCMPQSVNSRRVGFREFIVNQIGIGKME*
>Desop.0248s0524.1
MNRNSLYEADDDDDDDEEDDIVEDLEDLRRACLVSDANSDEFATKTDSIEPDGAGGGGMPSDSENEDDFEMLRTVKSQFASSTDADLSGGPSMGLSLPSDSESEDDLEMLRSIKSQLSLSMDVFVPPVGLSDDDEDDAFETLRAIRRRFSAYENFDPEENFTNDSPRKKKQITGNQLSQCLILRKYKLAMLFM*
>Desop.0248s0525.1
MPAASSSFPEAAQAFVDALRRNRAYQKFLRRKLEQIEATIEQNEKHKKNVKIVKDFQASCKRITKQALSQRKDPRAELISARTSEPYDGFEGNDKKRSPSPLMLGPRVNPCVANYKMAFEKYPVSVDRKNWSTEENENLAKGLKQEVQKILLSEAIERSSDVEGSTYDIDIINESIGNLEITPELIRQFLPKINWDSMDIKDRSAAECEARWMSSEDPLINHGPWTAAEDKDLLLIIEKKSLTDWVDIAVTLGTNRTPFQCLARYQRSLNASILKNEWTAEEDDQLRAAVEKFGEKDWQSVASVLEGRTGTQCSNRWKKSLRPTRKGRWSSEEDKRMKVAVTLFGAKNWHKVSQFVPGRTTTQCRERWVNSLEPKVNRGKWTEEEDEKLREAIAEHGYGWSKVASCLSGRTDNQCWRRWKSLYPHQVALLQEAKRSRKEAIVGNFVDRESERPAHVTGAILALPDIPLEPEALKKKRKAKQKKLDAEKQPKRRRKGLEKYSGDICRQENETVCENERNSGGEERVLELEWHNEIQENVKEKQRRRRRNVAAETSNNATGLKKLKPRRKVSAVVPIENQGAPK*
>Desop.0248s0969.1
MGRAPCCEKMGMKRGPWTPEEDQILINYIHLYGHSNWRALPKHAGLLRCGKSCRLRWINYLRPDIKRGNFTPQEEETIINLHENLGNRWSAIAAKLPGRTDNEIKNVWHTHLKKRLNKNQNNDGDTKEINGINETTHQDKESMIVDTTSSQQFSNSITTFDICNDNKDNIMSYEDISALIDESFWSEVISVDNSNNNEKKIEDWEGLIDRNIKRYSYNNSKLYNDDMEFLFELFTSNRRIEEFCDIPEF*
>Desop.0248s1298.1
MGRATWFDADGTKRGEWTEEEDQKLVAYIDEYGIGDWRFLPDKAGLRRCGKSCRLRWLNYLRPGIKKGKFTPQEEQAIINLHSALGNRWAAIAQQMPNRSDNDIKNHWNSCLKKRLERNGIDPMTHQPIINNTAVKMLSFNTECNSSSSPSSGSARLLNKIATGISSRQHCVDRIKNILSDPGIINMKDHEKIIASDDQEDDFLMWDDEKLSRFMQEIGVMEFRNDVVQWSL*
>Desop.0248s1299.1
MNVASGNIELVGRRKMGRTTWIDVDGMKKGEWTEEEDQKLVAYINDHGICDWRSLPKRAGLQRCGKSCRLRWLNYLRPGIKRGKFTPQEEDDIIKLHAVLGNRWAAIAKQMQNRTDNDIKNHWNSCLKKRLSRMGIDPMTHEPIISNLAIKTANEECGSSPTTTSPWIESPPCSGSARLLNKLASGISSRQHSLDRIKYILSDPNHRSSDQNEDEEEDRESNMDQSIEGSGKDDIQIWDEEEVRRLLEIDVMEYEMTSYDSVMYESTHILDRLF*
>Desop.0248s1314.1
MVRTPCCKAELGLKKGAWTPEEDQKLISYLNRHGEGGWRTLPAKAGLKRCGKSCRLRWANYLRPDIKRGEFTEDEERSIISLHALHGNKWSAIARGLPGRTDNEIKNYWNTHIKKRLIKEGIDPVTHKGLNSGTGKSENLPEKRNVVQTTNDEDLDDEKAKKNNKKSSSANLLNRVANRFGKRINQSVLSEIIGSGGPLTTNSHTTTTTTSVSVDSESDKSTSSSFTPTSTLLGQMTVATTPVSSIFDVDCNGNVNPTSSSSTFSDSSTNDPLMYCDNFGGNNIDDHEDIIGFSSYLNDEDFLMLEESCVENTVFMKELTRFLQEDNDVVEGTPVYERQDIFDEIDNYFGGVNQ*
>Desop.0248s1373.1
MMCSRGHWRPAEDEKLRELVEQFGPHNWNAIAQKLSGRSGKSCRLRWFNQLDPRINRNPFTEEEEERLLASHRIHGNRWSVIARFFPGRTDNAVKNHWHVIMARRGRERSKLRPRGLGHDGMAAATAMIGYSDCDKKKRLATATATTTINYPYQFSHINHFQFLKEFLTGKIGFPNNVTPTNEGAIDQTKRPMEFYNFLQVNTDSKKSEVIDNSRKDEEEEDVNQHNRNRNKNCVPFFDFLSVGKSASQGLC*
>Desop.0248s1516.1
MTCFSMQGSHTTSHVYIHIRPIRFGKRESQKCVCERGERMGKGRAPCCDKTKVKRGPWSQDEDLKLISFILKYGHENWRSLPKQAGLLRCGKSCRLRWINYLRPDVKRGNFSAEEEETIIKLHQSFGNKWSKIASKLPGRTDNEIKNVWHTHLKKRLSSDTNINADEADSKGSIKEGENSQESSPNASMSFAGSNISSKEGDVKIGQRFEYIQGYSELMGMLQEVDKPELLEMPFDLDPDIWSFLDGSDSFQQPENRAPQESEEDEVEKWFKHLESELGLEENDKQQQEHKQGSTGDEEESSSSSVLKSYEVLIH*
>Desop.0248s1728.1
MEDTKKKKRKNINNQDSKKKERHIVTWSQEEDVILRDQITQHGTENWAIIASKFKDKSTRQCRRRWYTYLNSDFKRGGWSPEEDMLLCEAQRVFGNRWTEIAKVVSGRTDNAVKNRFTTLCKKRAKHEAMAKENNSNDKRMLFLEGISTPLKAENEAPIAKKIRRSHVLDLTEMSNNGKAESCVNQQIRSPFSVLAPNAIGIDSLEELNQTSNVKESDDEGMFLKKDDPKVTALMQQAELLSSLAQKVNADNTEQSMENAWKVLQDFLNKGKENDLFRYGIPDIDFQIEEFKDLIEDLRSSYEDNQSSWRQPDLHDSPASSEYSSGSTIMLETSSGDRTQPPSSDTQTEHKQVGEELLSACKVPKNPDENMPISGEEKFSSPIQVTPLFRSLADGIPSPQFSESERSFLLKTLGIESSSPCPSANPSKPPPCKRVLLHSL*
>Distr.0001s11600.1
MFIPENHRWMDEIGVGRRDFPFNDISSIHHLHSHTNHEFEILKNPNEEASDHNYTHSESGKKETTTESGQSWSSSSTSKASILGRGHWRPAEDVKLKELVGIYGPQNWNLIAEKLQGRSGKSCRLRWFNQLDPRINRRAFTEEEEERLMQAHKLYGNKWAMIARLFPGRTDNSVKNHWHVIMARKYREHSSAYRRRKLLINPNPNPNSHFFLSTNHFFPDLNHLVLPLHCFQGRPGYESSETSMVVSMFGNQMMVGDNNFPYIDPSSQFEKADTNERSNWIGMGVLDEEVVEETKQQPQFFDFLGLGTM*
>Distr.0001s118700.1
MGRATWFDANGTKRGEWTEEEDHKLVAYIHQYGFGDWRFLPDKAGLRRCGKSCRLRWLNYLRPGVKKGKFTPQEEVDIIRLHAFLGNRWATIAQHMPNRTDNDIKNHWNSCLKKRLQRSGIDPMTHQPIINNLTMSQEECGSSSFLTESASSSSSSSSSARLLNKIATGISSRQHGVVDSIKNILSDVRITRINGQEEEELKNGQEEIIASGGDQEDFLMCDEEELRRFMEEIGVMDFQTASYDGSL*
>Distr.0001s118800.1
MGRTTWFDVDGMRKGEWTAEEDQKLVDYINHNGISDWRSLPNKAGLQRCGKSCRLRWLNYLRPGIRRGKFTPQEEEDIIKLHALLGNRWAAIAKQMENRTDNDIKNHWNSCLKKRLSRNGIDPMTHEPIMKTTTSNEECSGSSSTTTMSPSSSSFSGSARLLNKLATGISSRQHSVDRIKNILSDPNITNSDQEEELKMDHEIGGGEEEEDFQIWEVEEVRRLLDIDVMDYETTSYDSVLYESSTHVLDNFF*
>Distr.0001s118900.1
MGRKTSFGVDGIKRGEWTAKEDQKLIAYVTQHGASHWTSLPDKAGLQRLGKSCRLRWLNYLRPGIKKGKFTPQEELDIIRLHALLGNRWASIAKRMENRTDNDIKNHWNSCLKKRLSRKGLDPMTHEPIIIKSSSSGFAPLLNKLAAEISSRQHDLDRIKNILSGPKNTSNSDEEVEQELKKDEKTDHGDQVDNFPIWNEEKVMRFMEIDDIDDKSFGVLESSSSQYSILYESNILDDLF*
>Distr.0001s120700.1
MVRTPCCKAELGLKKGAWTPEEDQKLLSYVTRHGEGGWRTLPEKAGLKRCGKSCRLRWANYLRPDIKRGEFTEDEELSIISLHALHGNKWSAIARGLPGRTDNEIKNYWNTHIKKRLLKKGIDPVTHKSLTSKSSQNLPETPENQNDDEEKAKKNIMKKSARFLNRVANRFGKRINHSVLSEIIASGGPLTTHSTPTTTTSLSVDSESDKSTSSSFTPTSDLPSNSNNPNPTSSSSATFSGSSVNDQLMYNDDTIGFSSFLSDEDFMMLEESCVENTVFMKELSMFLQEDANDVVQVTPDIFEEIDNYFG*
>Distr.0001s126000.1
MMCSRGHWRPAEDDKLRQLVEQFGPHNWNAIAQKLSGRSGKSCRLRWFNQLDPRINRNPFTEEEEERLLASHRIHGNRWSVIARFFPGRTDNAVKNHWHVIMARRGRERSKLRPRGLVHDGDATATPMIGYNDCVTKRRLATATAITYPYQFSHINDFQFIKEFLTGKIGFRNNNTNTPINEETINQTKRPMEFYNFLQENTDSKKPEVIIDNSRKDEEEEEDVNHNRNENCVPFFDFLSVGNSASRSLC*
>Distr.0001s141800.1
MGKGRAPCCDKTKVKRGPWSQDEDLKLISFIHKNGHENWRSLPKQAGLLRCGKSCRLRWINYLRPDVKRGNFSAEEEETIIKLHQSFGNKWSKIASKLPGRTDNEIKNVWHTHLKKRLSDTNLNANEAASKGSSNASMSFGGSNGDDVQISQTFEYIQAYSEFTGMLQEVDKPELLEMPLDLDPDIWSFIDGSESIQQPEKSLTSRAYQESDYDEVEKWFKHLESELGLEENDNQTKDEKESLASSSLLLESYELQIC*
>Distr.0001s211100.1
MGRRPCCEKMGMKKGPWSVEEDQILINYINLHGHPNWRALPNLAGLVRCGKSCRLRWINYLKPDIKRGNFTSQEEESIINLHQILGNRWSAIAARLPGRTDNEIKNVWHTHLKKRLNNNNKNETIRPASPSQEQSSSSTNISVVTTTSSINTKDSATSSKDDDVPIALIDESFWSEVIPIDCNISGDDDENKLVEIIKIENWEGSSLDCNDDKRNEYSNLCNDDMEFWFDLLSSSRRVGEISDDISEF*
>Distr.0001s254700.1
MEETKKKKKKNLNNEDSKKKERHIVTWTQEEDGILRDQISLHGTENWAIIASKFKDKSTRQCRRRWYTYLNSDFKRGGWSPEEDILLCEAQRVFGNRWTEIAKVVSGRTDNAVKNRFTTLCKKRAKHEAMAIDNNNSNNKRILFLDGISTPRKAENEAPIAKKMRRSHIQDLTEISNYGKAESCVNRSPFSVLARNATGVDSLEEQDQTRNVKESDDEGMFLKKDDPKVTALMQQAELLSSLAQKVNADNTEQSMENAWKVLQDFLNKGKENDLFKCGLPDIDFEFEEFKDLVEDLRSSFEDNQPPSWRQPDLHDSPASSEYSSGSTIMLDQSGERTQQSLSDTQTEHKQDGEEFLSACDIPKNPDENLPISGEEKFSSPIQVTPLFRSLADGIPSPQFSESERSFLLKTLGIESSSPCPTANPSQPPPCKRVLLHSL*
>Distr.0001s30400.1
MGRSPCCEKAHMNKGAWTKEEDQLLVDYIRKHGEGCWRSLPRAAGLQRCGKSCRLRWMNYLRPDLKRGNFTDEEDELIIKLHSLLGNKWSLIAGRLAGRTDNEIKNYWNTHIKRKLLSRGIDPNTHRLISESTLPKTTTSSSPPLHLDFAGPDQQQPVKPEPVEEIYNNNCTSSGTTSEKDIQTNDDNDWVLNLELSVGPATMTSHRTRKVNPDSAESTRRWGSELFGTQTAVCLCCRIGFHNESCRNCRISDVRTIWDSKIL*
>Distr.0001s79600.1
MGRPPCCDKIGIKKGPWTPEEDIILVSYIQEHGPGNWRSVPTNTGLMRCSKSCRLRWTNYLRPGIKRGNFTPHEEGMIIHLQALLGNKWASIASYLPQRTDNDIKNYWNTHLKKKLNKSESSDQDKSISENIALQTQTSAARNTMNHRSTYASSTENISRLLEGWMRASPKTSFLENRNNNLIDHNQFPIYEQQLQGSWEDHHQGHDIKRINVNHHDHEGGFNVCPKINNRDEEVDDEEDDHNNNATNPPLTFIEKWLLEETSSSNGGGGGQMEEMSQLVELSNML*
>Distr.0001s87600.1
MGRHSCCYKQKLRKGLWSPEEDEKLLNHITNHGHGCWSSVPKLAGLQRCGKSCRLRWINYLRPDLKRGAFSPEEENLIVELHAVLGNRWSQIAARLPGRTDNEIKNLWNSSIKKKLKQRGIDPNTHKPISEVESFSDKDKPPTSNNNKRSTSNDHKSPPTSSSATNQDFFLERPSDHFSEYFGFQKLNFNSNHGISVTTDSTLSSMIPTQFSNGNMTGSVFQTPICVKPSISLPPDNSSSTDQKLAAPNWEFQTNNNTSNFFENGGFSWSIPNSSSSSSSLKPNHNFEELKWSEYLNTPFFIGSNIQSQSYIKSETDYLTNVSNITDPWSQTQNETLVTNEASDVFSKDLQRMAVSFGQSL*
>Distr.0001s90300.1
MRIMIKGGVWKNTEDEILKAAVMKYGKNQWARISSLLVRKSAKQCKARWYEWLDPSIKKTEWTREEDEKLLHLAKLLPTQWRTIAPIVGRTPSQCLERYEKLLDAACTKDENYEAADDPRKLRPGEIDPNPESKPARPDPVDMDEDEKEMLSEARARLANTRGKKAKRKAREKQLEEARRLASLQKRRELKAAGIDGRHRKRKRKGIDYNAEIPFEKRAPAGFYDTADEDRPADQVKFPTTIEDLEGKRRADVEAQLRKQDVARNKIAQRQDAPAAILQANKLNDPEAVRKRSKLMLPPPQISDHELAEIAKMGYASDLLAENEELTEGSAATRALLANYSQTPRQGMTPMRTPQRTPAGKGDAIMMEAENLARLRDSQTPLLGGDNPELHPSDFSGVTPRKKDIQTPNPMLTPMLTPSSTPGGAGLTPRIGLTPSRDGSSFAMTPKGTPFRDELHINEDMDMHESAKLERQRREEARRSLRSGLTGLPQPRNEYQIVAQPPPEDNEEPEEKIEEDMSDRIAREKAEEEARQQALLRKRSKVLQRDLPRPPAASLELIRNSLLSADGDSSVVPPTPIELADKMVRQELLHLLEHDNAKYPLDEKAEKKKGAKNRNSSSQVPAIEDFEENELQEADRMVKEEGKFLCVTMGHENESLDDFVEAHNTCVNDLMYFPTRNAYGLSSVAGNADKVAALQVEMENTKKKMEEDEKKAEHMKAKYKTYTKGHERRAETVWSQIEASLKQIEIGGTEVECFKALKRQEEMAASFRKRNLQEEVVKQKETERKLQARYGNLLSMLEKAEEIMVEFRAQALKQANNVATGEEEDVTPIATEASA*
>Distr.0002s107500.1
MENQRTQDKSLLHGAAPPLTSVERFLYGRKNDVVSPKKQDPSMNRPILKTKKAIEIRNENKENMMFGPKKEKTRLIVKGTTRDSQKRPYKYLIKGQWTAEEDRKLIKLVMQHGERKWAMISANLEGRAGKQCRERWHNHLRPDIKKDSWSEEEERVLVEAHTRIGNKWAEIAKLIQGRTENSIKNHWNATKRRQNSKRKHKLSKTDDDLSPSAKRPRVLQDYIRSIENHEKDIITIGGNNVHSTSNLDQIYSDEDSTSSILDDPYDEELVFIKNIFASHQISMDLSQIPDEITQSSSSGSIIKNPNPNVNNNSFGDHQGTVVTTNTPYLASDIYLSYLLNGTASCSSPSVMSSTSLTSIEHDGELLEPQANFTSERREMDLIEMLSGSTQGSNTWFSLF*
>Distr.0002s111800.1
MESECTTTISTPPEGHIEGSQRTRHGRTSGPARRSTRGQWTAEEDEILRKAVHSFKGKNWKKIAEYFKDRTDVQCLHRWQKVLNPELVKGPWTKEEDEMIVQLIEKYGPKKWSTIARFLPGRIGKQCRERWHNHLNPAINKEAWTQEEELVLIRAHHVYGNRWAELTKFLPGRSDNGIKNHWHSSVKKKLDSYMASGLLDQYQAMPLAPYDGSSTLPSAFMQRTIDGTGQAEKEIDSRQNSSMVGCSLSASEFTNGAFNMGQHFRPSGNSQASEQAVYHPDQYFYPELEDISVSISEVSYDMEDCSQFPDHNVSAASSSQDYHFDFQDLSDISLEMRHDMAEVPRPYTNESKETTLGVPNATSNQNVATYNHPADVLTSDTECCRALFPDQESEGLSVSISLTQESNEVDQADYRDSDNQTSEATKSHMQSSPSKLIATAASVKETLRPAPLIISPDKYAKKSSGLICHPFEAEIKCRTNVNGSFICIDDPSSSTCVDEGTNNPSEEDQSYQVNDSKKLVSVNDFASLAEVKQQSLPKHEPNTTSEQHHEDVGSSLGFPSLDLPVFSCDLLQSKNDPLQDYSPLGIRKLLMSTMTCMSPLRLWESPTGKKTLVGTKTILRKRTRDLLTPLSEKRSDKKLETDIAASLAKDFSRLDVMFDECENQESISGNSTGVILGDRENHFQISNEEGEENWRGKPSSLFSHRMQEETMHIRKSLEKAEQTCLVANVRAKNDSEPDVENAESFSGVLSENNTDKPVLSSPSRSVTKKEKAHVSTPRNHLQRTLIATSNKEQLCLVINSPSRARNTDGHPVDNETSNENFSIFCGTPFRRGLESPSAWKSPFYMNSSLFSSPRFDTEITIEDMGYIFSPGESIGFMTQRNEHTSAFADAMEVSSNDDARQKKEFDKENNDPLLVERRVLDFNDCESPTKATEEVSSYLLKGM*
>Distr.0002s124500.1
MRKPEMGIQQVIKKMKKGLWSPEEDSKLMQYMLSNGQGCWSDVAKNAGLQRCGKSCRLRWINYLRPDLKRGAFSPQEEDLIIRFHSILGNRWSQIAARLPGRTDNEIKNFWNSTIKKRLKKMSSDTSNNLINNNSSSSPNNTSDSSSNNSSTTSFELKDIIGSFMSLQEQGFLNPHIPTNNNNLVFPGQDMIISNTGSDDFTPSFADGFYGVNAGVQGELYFPPLVGSSEEGDWYKADINNNHLDDLIDSTNVAGTAPANMRMEEYWDLDQLINAEVPSFYFNNFKQNL*
>Distr.0002s140600.1
MGRKPCCEKIGLKRGPWTIEEDHRLMNFILHNGIHCWRIVPKLAGLLRCGKSCRLRWINYLRPDLKRGGFTDAEEDRIMELHSLLGNRWSKIASHFPGRTDNEIKNHWNTKIKKKMKHLGLNPATHEQMNQITNETDPNQKTNPNMCSTIKDGELIIKDQTQKEDVTAETTKILLMRSGNDEDILAENCKTLCAEEVDIESLFETQGNEISTSSFSSIYSSISRSESSSYFAEDSISLDQWDLDMMDPLVPWDLLPNLDDTLFLF*
>Distr.0002s145600.1
MRKKVSSSSGEEGINEYKKGLWTVEEDKILMDYVKAHGKGHWNRIAKKTGLKRCGKSCRLRWMNYLSPNVKRGNFTDQEEDLIIRLHKLLGNRWSLIAKRVPGRTDNQVKNYWNTHLSKKLGIKDPKTKPSNGEIVYQINLTNPTEETSEEEAKISNINDINNNIIIRDEIQEDNRQGSNYLSSLWVHEDEFELSTLTNMMDFMDGHCF*
>Distr.0002s151600.1
MGRSPCCDKLGLKKGPWTPEEDQKLLAYIEEHGHGSWRSLPEKAGLHRCGKSCRLRWTNYLRPDIKRGKFNLQEEQTIIQLHALLGNRWSAIATHLPKRTDNEIKNYWNTHLKKRLVKMGIDPVTHKPKNETPLSSVGLSKNAATLSHMAQWESARLEAEARLARESKLLHLQHYQTKASSHHHHGFTHKSLLTNWTTKPNEGNAELESPTSTVSFSDMKESKIEFVGSSMGLSLIKEPEHDWINSTIDEFEDTEMNCCPASEGIEEGFTGLLLGGDSTGQSFSGEKNETAVESSSGGGDCSYYEDSKNYLDSIFNFVDPSPSDSSPMF*
>Distr.0002s165900.1
MGRQPCCDKVGLKKGPWTIEEDKKLVNFILTNGHCCWRALPKLSGLLRCGKSCRLRWINYLRPDLKRGLLSEYEEQMVIDLHAQLGNRWSKIASHLPGRTDNEIKNHWNTHIKKKLRKMGIDPLTHKPLSEQEVSQQAQVSNKSLVPHDDKNPKQDQETKEKQEQHQLEQELDMNNNTSINSSDGFCIDEVPLLNPHEILLEISPAHHHANDNINISNSTSSSSSSSSTSSCISSVTGDEFSKFLDDMEVLDLKWLSSDDSSGDQIEKDNVGTMNLWDINDLSSLDLFINDHDDGFIGNGDGCSRMVLDQDSWTFDLLSNF*
>Distr.0002s167900.1
MGRSPCCDENGLKKGPWTQEEDEKLIDHIQKHGHGSWRALPKQAGLNRCGKSCRLRWTNYLRPDIKRGNFTDDEEQTIINLHSLLGNKWSSIAGNLPGRTDNEIKNYWNTHLRKKLLQMGIDPVTHRPRTDHLNVLSALPQLIAAANFNSLLNLNQNVQLDATTLAKAQLLHNMIQVLSTNNNNNNNNNNPSSSSSTMQTNNNNLFGLSSYLENQNIFGHHSQTFSNILENNQPLESFSNSPIQIDAQDDHNSLPLLVPASPEESKQIQMTIKNKDIVDNHHYDTSNPNSSSNSTFTQDHQHQPWCDIIDDEASDSYWKDIIEQTGSEQWPFPE*
>Distr.0002s178300.1
MKNPSLLEKDLRGNTETIIKRFQERNNFGSHTPSCTQTSLITNLPLYRNHPHNKPVSVFEPNDKSAKSLKRRGKNGINRQICSRGHWRPTEDDKLKELVAQFGPQNWNLIAHHLLGRSGKSCRLRWFNQLDPRINKKAFSEEEEFRLLAAHRAYGNKWALISRLFPGRTDNAVKNHWHVIMARRTRESQRKRQPPPPPPPPPQPQVPSRNAQITVSSYNHSQFFGKVPMGSFVNQENNDDDDDQDGSAVSTCTTELSLTPPSSTHQPLFLNYDNTLASGKDGQCVQRARVNGKYGKKMDHQNQHTIAFSESRKVDLKSGFYFFDFLGVGGAAS*
>Distr.0002s218300.1
MGRSPCCEKKKNGLKRGPWTPEEDQKLIDYINKHGYGNWRTLPKNAGLERCGKSCRLRWTNYLRPDIKRGRFSFEEEETIIQLHSIMGNKWSAIAGRLPGRTDNEIKNYWNTHIRKRLLKMGIDPITHNPRLDLLDISSILTSSLYNVSHHHHQHNMNMSGLMMSDVHQQQQAFVNPEILKLAATLFTTSNQNTQENQTNMIGNQDFPIMIDQFNEFQDSMPLLPSLNQYDHLSSSHFVLDPFYSDFGSVLTTPSSSTTPLNSSSTSYTEDEKESYCSNYNNFMSTTTTSDQIPDYSFDVNGFLQFQETENNWDRVI*
>Distr.0002s47600.1
MSYTSTESDHNESPATENGRSRWEGNGLKKGPWSSAEDDILIDYVNRHGEGNWNAVQKHTGLFRCGKSCRLRWANHLRPNLKKGAFSHEEEQLIVELHAKFGNRWARMAAHLPGRTDNEIKNYWNTRIKRRQRAGLPLYPPGIHVDVLEWSQEYTKNRILGGDRRHEDFFQLGACEPTVFFDSLNFVTGMVPDASELADMAACTILGNSANSPQYENFMPQIIPSTKRLRESESLYPGCSSTIKEEFPSPEHFQNTFSQKVSKTCSSTVHCDVDHPPYGNQHSPVMIPNSHTFTDGIVPTSTPSFGAVKLELPSFQYSEATFDQWQRSSSPPQSDLLDPFDAYIQSPPPSTGRAESDCFSNCDTGLLDMLLLEAKIRNNSTKKSLYKSCASTTPSADVADGNVSQIKSEKFDDSFKSLVHSEISVSTQHNADGNPLWWRERERKPVLDITRPDVLLASSWLDHGLGIVKETGSMSDALAALLGDDRGNDYMHMSVGASSGGGGSCSWSNMPPVCQMTGLP*
>Distr.0002s67100.1
MSRKPCCVGEGLKKGAWTTEEDKKLISYIQEHGEGGWRDIPQKAGLKRCGKSCRLRWANYLKPDIKRGEFSYEEEQIIIMLHASRGNKWSAIARHLPKRTDNEIKNYWNTHLKKRLVDQGIDPVSHKPLASSPNLATPKISDFQDDSSNPDEQSLSASMSPKSLPHSPNSCNLPELSSSDETPTNGGSLSSKKRCFNRSTSMSKLLNKVATRASSIGKILSASMEGTLITSTTFSPSLADELSGNSQFQMEEFDPFSQSSELITDHMKEDIDLNFDLNTSEYDFSQFLEEFSNNGGEEAEQMGGYNQDLLMLDDSSTSVDEDDMMRNLTGWTTYPVDHSDFTYDLNQVYDDKNFI*
>Distr.0002s67300.1
MTRKPCYVGEGLKKGAWTTEEDKKLISYIQEHGEGGWRDIPQKAGLKRCGKSCRLRWANYLKPEIKRGEFSYEEEQIVIMLHASRGNKWSVIARHLPKRTDNEIKNYWNTILKKRLIDQGIDPVTHKPVASSSPNPTTPKISDFQDDSSNPRSKKLCFKRLSSTSKVLNKVAARASSMRKILSASMEGTLMSSTTLSKSLTDELSETSQFQMEEFDPFSHSSELILDHMKEDIGMNFNLINNADYNFSQFLEQFCQNKGEEAEQIGGYNQDLFMPDVSSETIGADDMMRNITAWSDYPVENSDFSYDTNQDYDDKNFI*
>Distr.0002s67400.1
MSKRPCCIGEGLKKGTWTQEEDKKLTSYILDHGERGWRDIPKKAGLKRCGKSCRLRWANYLKPGIKRGEFTKEEDQIIIMLHASRGNKWSSIAQHLPDRTDNEIKNYWNTHLKKRLIGKSIDPVTHKQLAYNPSPAEPEKSDSQEESNPVEHSSQWSSTSPVSISLPLSSSFNTTTTIPETSSGETGFLSCKKRFERSSSTSRLLNKIAGRGASIGKILSTSIEETLRPSPSYSSFPNLLNDSDAKEDLDSITGYDISQFVEQFINDEDIFDNNGGYNQDLFMYDVPSTLVDEDNNMVGDITGWSNLLELPDFIYDQDSDDMVREMITEPELSG*
>Distr.0002s97200.1
MGRAPSSDDSGLKKGPWTPDEDEKLVNYVQKHGHSSWRALPKLAGLNRCGKSCRLRWTNYLRPDIKRGKFSSDEEQTILNLHAVLGNKWSTIANHLPGRTDNEIKNFWNTHLKKKLIQMGFDPMTHRPRTDIFSSLSQLIFLSSNLQRGGFVDVQQQQQFPIDHQEQSILKLQTEMAKLQLFQYLLQPPSMNNNISLNDFDTLNLLINSIASIKDTNTTISNNNLDLGFLGSYLQDSNGLSSLKTLDSSNIEPSSVFPQNPDHDNDHFKFFGQSENNLNLPVSPIWLSDPSSSAQSLLPSLDPSPAGTDDLIRRNQYNVVEDVNSNITSSTSCQESAASWPDHLLDDSIFSDIP*
>Distr.0003s15741.1
MGKGRAPCCDKTKVKRGPWSPQEDLKLISFIHKFGHENWRSLPKQAGLLRCGKSCRLRWINYLRPDVKRGNFTAEEEETIIKLHQNYGNKWSKIASKLPGRTDNEIKNVWHTHLKKRLVQSSGTDLTADEPASPCSSDSVSRGAKEVVKSQAEDSLNRKISQESTSASSGGSINSNQEDDQNIGLTFDYIESYSEFNDIMQEVDKPDLLEIPFDSDADIWSFLDGSNSFQQSVANGNSSASRAEEEESDEDEVKKWLKHLESELGLEEDDNQQTHKQGTQGQEEESSSLLKTYELMIH*
>Distr.0003s16564.1
MGKGRAPCCDKNNVKRGPWSPQEDLTLIAFIQKHGHQNWRSLPKLAGLKRCGKSCRLRWINYLRPDVKRGNFTKEEEDAIIHFHQTLGNKWSKIASHLPGRTDNEIKNIWNTHLKKRLSPFSSPSSSSSSISSIHDDQITEADHDKNCDGVVHGKAHSLVNQVNQSPDSSNNTCHLQGNCIDTERELLHEVNKLDEIKLFLDDDDFHDITSEFLNTNEQLFPEQPLDSFLHHHHHHETCISTTEFQNTCGAIQEVNEPQSFDHPQLDIPCRFEEKNGESDLWTQLLESSSPTLSPNWEEYNEWFNFTNDQSYFDDFTMFGEVCL*
>Distr.0004s103300.1
MSRKPCCVGEGLKKGAWTTEEDKKLITYIHDYGEGGWRDIPQKAGLKRCGKSCRLRWTNYLKPEIKRGEFSSEEEQIIIMLHASRGNKWSVIARHLPRRTDNEIKNYWNTHLKKRLIEQGLDPVTHKPLASSNPKVDVAEDLNSLNALSSDRQYSRSSSMPSLIRPPSSVFNMASELSESSNNDGTPVQGGSLSCKKHFKKSSSTSRLLNKVATKATSIKGILSASMEGTLTAATISHASINFSEQTIRNEDDSSNNSLKNTLEEFDHFCQSSLYPGNEINAASELEMDQGYDFSRIFEGNNHNEEIDMNVEYGHDLLMSDVSQDVSSTSVDDQDNMIGNFEGWSNFLLDDQTDFIYDTDSDSLEKSII*
>Distr.0004s108400.1
MVRTPCCKEEGIKKGAWTPEEDQKLIAYLHKHGEGGWRTLPEKAGLKRCGKSCRLRWANYLRPDIKRGEFTPQEDDTIIKLHALMGNKWAAIATNLEGRTDNEIKNYWNTNLKKRLKQKGVDPIAHKPINQTGLQLKINKPVSLSGSARLLNRVASKYAVDLNRDLLTGIIIGKSGEVNKMASTSSGISDNCSFSSDLTEFFSNEEISDMYDTIDDFGFMEELKGILRYGGDDDGAGVIEDSPEVNGSDEMGLLDSWNGEEDSMDLEKFVSSLDSKVGVLI*
>Distr.0004s12000.1
MILYGGGAGKDGGSTNHVSDGGVILKKGPWTAAEDEILAVYVRENGEGNWNAVQKNTGLARCGKSCRLRWANHLRPNLKKGSFTADEERLIIQLHAQLGNKWARMAAQLPGRTDNEIKNYWNTRLKRLQRQGLPLYPPDIIPNHQLHPHPQHQQHQHNHHQQHNHHQQQQQQQQQQMYFQTSQPNTPSSSPLPSPTPVTANANAKLNPSPSFNFHTTTANLLHPLSPYTPNTPHTPSQLSSTPPPLSSPLSSPHNQYQTLPLFALPRSQNANFTFPRPPPILQPSSSLLSKRYNNCTNRVSTAPFSPVSRDSYNSFLTLPYSSQTAPTASYHNTNTNNNNNYSSYPAATSSPSFLHSHYTPPSPTSFQSTNQVYSMKQELPSNQIPQIDAFNVNNNFTDNNNEKQNHNINSSGLIHRRSISCSLLEDVLEEAEALADGGRPPKRRQLTASPPNHHNNNNDSFFSVSFGHYDSSDNLCSVQELKSKEEESIQINTMQDDIAKLLDWGSDSGEISNGQSSVVTDDNLVLDVHQFASLFPPDSQTAVTTTIDELNNNNNCSWDDLHVIS*
>Distr.0004s197700.1
MGRSPTSGSDETSLKKGPWLPEEDDKLMEYIHKHGHSSWSALPKLAGLNRCGKSCRLRWTNYLRPDIKRGKFSAEEEQTIMNLHAVLGNKWSMIASHLPGRTDNEIKNFWNTHLKKKLIQMGFDPMTHRPRTDDIFSSLSQLMSLSNIMQQQVPIEDQALLNLQAEMTKLQLFHYLLQTPLPISGSNINPNLDLGFLTSYLQDFNNNNNNLPSLKTLEETHLSQNNSPIWLHEPLSLTQTMLPSHDDLVRSVDGFGSNQASSSSHDQKILAATSSLDWLNNHLFDDSMFP*
>Distr.0004s205500.1
MGRAPCCDKANVKKGPWSPEEDAKLKDYIENSGTGGNWIALPQKIGLRRCGKSCRLRWLNYLRPNIKHGGFSEEEDNIICNLYVTIGSRWSIIAAQLPGRTDNDIKNYWNTRLKKKLLNKQRKEFQEARMKQEMAMMKRQQQQGQVQGQSNGDLYLNNMFGTSSSPWPLLQQHHHQVPLMMMEPTSCNYYQTNLDQKPLINTLKNMVKIEDQEQERTNLDDHHPHQDSIMTSPFDFSFSQLLLDPNYYLGSGGSGGSGGEGGGEGGDFAIMSSSTNSPLPNTSHGVDQTQNLQWFGNSNFQTEAINEMFLNNLEANDQTTKFYGVAGTGATMAGGTTSTSADQSTISWEDITSLVNSEDGSYFNGPNHHV*
>Distr.0004s211100.1
MADRIKGPWSPEEDEQLRRLVVKYGPRNWTVISKSIPGRSGKSCRLRWCNQLSPQVEHRPFSSEEDETIAKAHAQFGNKWATIARLLNGRTDNAVKNHWNSTLKRKCGVYDNGNGGCSDDQRPVKRSVSDGSTPVIVTTGLYMSNSPGSPTGSDVSDSSTIPILPFKPVPRSGGVVLPPLPPPPPPHPPVVETTSSCDNDPPTSLSLSLPGSDVVSEESNRSHESTTSFLPFSGKFRGAIREIGKSFPGDGGEFMAVVQEMIKAEVRSYMAEMQRNSIINGNGGFVGGFRDNGMMIPMSQIGIGRID*
>Distr.0004s24400.1
MGRIPCCEKENVKRGQWTPEEDNKLASYIAQHGTRNWRLIPKNAGLQRCGKSCRLRWTNYLRPDLKHGQFSEAEEHIIVKFHSVLGNRWSLIAAQLPGRTDNDVKNYWNTKLKKKLSGMGIDPVTHKPFSHLMAEITTTLNPPQVSHLAEAALGCFKDEMLHLLTKKRVDLNQINFSSPNPNPNHNNFSQLVDNEAGKLKMDGLEHGNGIMKLWDMGNGFSYGSSSSSFGNDERNDGSASPAVAAWRGHGGIRTAVTETAAAEEEERRKLKGEVMDQEEIGSQGRRGNDDDDDDMMMMRNHHHHVFNVDNVLWDLQGDDDLINHMV*
>Distr.0004s3200.1
MGKPSSSEDGEVKKGPWTPEEDEKLIGYIQMNGPGKWRTLPKNAGLKRCGKSCRLRWTNYLRPDIKRGEFSLQEEDTIIQLHRLLGNKWSAIAIHLPGRTDNEIKNYWNTHIKKKLLRMGIDPVTHYPRINLHQLSSFLTSSLFKSMNQPMNTPFDLTTSSINPEILNHFNSSLENIQTESYQYHQPTQQLQNELNTDQTTFTGLLNSNLPVQWENNLHYNPSINQVPLAGNYSSAKINEGENFKTGWNFNSSMLPGNSSSSSTPLNSSSTVYINGGSEDDRESYGSEMLMFNHQS*
>Distr.0004s43000.1
MGRAPCCDKANVKKGPWSPEEDVKLKDYIDKYGTGGNWIALPQKIGLKRCGKSCRLRWLNYLRPNIKHGGFSDEEDSIILSLYISIGSRWSIIAAQLPGRTDNDIKNYWNTKLKKKLLGRQKQMNRQDSITDSNENSINNNKSPQNLSNSALERLQLHMQLQNLQNPFSSFYNNPILWPKLHPLLQSTTTTTDQNPKLASQEIFHPLGVNVDHHHQQNNNMKLAEINNGVSPLYSSENNIAQEFQPNFGFSQDLRLDNHHNHNMELMSRSGGSKELFQVGNEFELTNGNSSWWSEEVELERKTTSSSSWGSASVLDQTTEGMVMLQDYAQISYHSV*
>Distr.0004s56800.1
MDDRRIVHGAAPPLTAVERFLNGQKNDALRSKKQECSRDRSIVKTIAIRNGDKENMTFGPTKEKTRSPIGEMVVKGSAKKRPYKNLIKGQWTGEEDRKLIRLVMQHGERKWAMISEKLEGRAGKQCRERWHNHLRPDIKKDGWSEEEERVLVEAHMRIGNKWAEIAKLIPGRTENSIKNHWNATKRRQNSKRKQKRQANPDDNDHSPLAKRPCILQDYIRSIGNNDMISKDNDDENKNETINVSVVSTISNADQIYSDGDSASSILGDPYDEDLVYLQNIFANDPVSLENIGWSQSSDEVNQFSSPHEFMIKNPNPNLHNNVATHHHQAMVTTPANTSHLPSDVYLSYLLNGTASSSYSNPYFPSSSSSTSSTTVENNEFLASQASSTSERREMDLIEMLSGSIQGSNICFPLMF*
>Distr.0004s69200.1
MKIVQEEYRKGPWTEQEDILLVNFVHLFGDRRWDFVAKVSGLNRTGKSCRLRWVNYLHPGLKRGKMTPQEERLVLELHAKWGNRWSKIARKLPGRTDNEIKNYWRTHMRKKAQEKKRPMSPTSSSSNCCSSSMTTATTTQDTGGSSNGKKINQECEDDGYYSMDDIWREIDQSGANIIKPVRDNYSYLNFPAPLASPSWEGSLESIWNMDIANESKMSSFGIVDQFPLSFEHGKSSWSPLAD*
>Distr.0004s80700.1
MGRAPCCDKTKVKRGPWSPEEDSKLRDYIEKFGNGGNWISLPLKAGLRRCGKSCRLRWLNYLRPNIKHGDFSEEEDRIIFSLFAAIGSRWSIIAAHLPGRTDNDIKNYWNTKLRKKLMSSSSSSPSSSSHSSMASTFLINPNSHQDVKRPLTPSTLTILPSSSYNPYLENPNQNHTRSLISNINNGFEADDQQIFPFINPNYPQDLSLSGTSGGFLLNQNMCDHYNSNSFSSTDVNNGTRSESMIKQEEEMMMLMMIDHHIDQRTKGYNGDLTQGYYNNYYNNGHGDLKQMINGTGTNFNNINMGGSGSSSSSSSISNLAENKSSSSLLQHKCLPYFYS*
>Distr.0004s91400.1
MGRPPCCEKIGVKKGPWTPEEDIILVSYIQEHGPGNWRSVPTNTGLRRCSKSCRLRWTNYLRPGIKRGNFTEHEEKMIVHLQALLGNRWAAIASYLPERTDNDIKNYWNTHLKKKLKKINESGEEEDFSSTNTNSSQKQEQTSNKGQWERRLQTDINLAKQALCEALSLDKPTQNVIPSYNPSSSSSSTTTTTTTTTTTTTSKPYPTGVYASSAENIARLLQDFMKDTPKSVTLTSSSSPVSETGPLAAEEVGGEVFEQSFFSFNSMEETRNLTSFCHDQESKPEITMDQDHGLISQGSLSLLEKWLFDEQSHEMVGMSLEGQEAMF*
>Distr.0004s93300.1
MGGRKPYCDEVGLRKGPWTTEEDGKLVDFLRTTGDRGGGGWCWRDVPKLAGLRRCGKSCRLRWTNYLRPGLKRGLFTEEEIQLVIDLHAQLGNRWSKIAAELPGRTDNDIKNYWNTHIKRKLIRMGIDPNTHRPFDHEEEEGKIMVNGQNPPQTPVVVVQNDTSAGHINQLGDVDGDDQPWSFLVENDGGGALAGEMTMLLAGDITSSCSSSSLWLKYGDLGYEDFELGCFDL*
>Distr.0005s108200.1
MEGEIGRSSETTDLGEVEQALASAEVAGDRVNGDGDAAKEATSGKGGKERVKGPWSPEEDVVLSELVEKFGPRNWSLIARSIPGRSGKSCRLRWCNQLDPSVKRNSFTEVEDQAIIKAHAIHGNKWAVIAKLLPGRTDNAIKNHWNSTLRRRSFDLGNAMSNIGTGNLVVEDSRFDRTTTITSSEETLSSAGGGSHVTTSPIVSSEGKEATSMEMSKAQDISRQETNEQDIPRQETNEQDIPRQQGNDPPTLFRPEAQISYVNTYNHMGSSSSPHTDDPKQDTAMLRLLGGGYSDRFAPQTCGRGCCSDNPEVAFQQNSLLGPEFVDYLDPPTFPSYELAAIATDISSLAWLRSGLESSSVRAMEEAAGRLRPQGSRGHRDHYLVSERGKNITNVLST*
>Distr.0005s110300.1
MSCSLNPTAPSPDEEVKIEDQCVENKQSTAASCSSVSEGSANSFKSPAVSSPATVSPTPRRTTGPIRRAKGGWTPEEDETLRNAVSTYKGKSWKKIAEYFPDRTEVQCLHRWQKVLNPDLIKGPWTQEEDETIVELVGKFGPAKWSVISKSLPGRIGKQCRERWHNHLNPGINKEAWTSEEELALMDAHRIHGNKWAEIAKVLPGRTDNSIKNHWNSSLKKKSDFYLATGGLPPPTAAKNGVLESLTKRSSYSQKRSYDSFAQTSSGTTTDVINKPDEEGKGQVTSSVPFQEVVVDAPHMTGFNEYARSPQLVYPEPLPENDGVTKNNNGYHYYYKHQIEYYMTSEADNQRMYGYECGCSPSASPASFFTPPPPCRREYSNGLAPRSPESFLREAARTFPNTPSIFRKRRRKVLVVVSDNDTAVKTDEEAKKEVDQKVSDDDDDGKDHSSESAACEEAQSNGSNAYNLSPPYRIRSKRTAVFKSRQLEFITPEEEKKADDETKSSDKGKVA*
>Distr.0005s11900.1
MGRSPCCDKSGLKKGPWTPEEDQKLLAYIDEYGHGSWRSLPEKAGLQRCGKSCRLRWTNYLRPDIKRGKFTTQEEQTIIQLHALLGNRWSAIATHLPKRTDNEIKNYWNTHLKKRLLKMGIDPVTHKHKNETLSMSSSTCHSKKNAATLSHMAQWESARLEAEARLARESKLLHYKTSSSNHLLLDESPTSAVTFSEIPPAMIEFGVGVSSSTTSSDVSLVVKENDWITEMNCPVSEEGFTSLLLGTDSSIETGKTDVGVEVVAGVNESHHEYNYYEDNKNYWNSILNLVDSSSPSDSPTMF*
>Distr.0005s133700.1
MSYTTMAAESDDGMHSSIHNGSPVADYNGNGCRSGGKASVLKKGPWTSTEDGILIDYVKRHGEGNWNAVQKHTSLSRCGKSCRLRWANHLRPNLKKGAFSQEEERLIVEMHAKMGNKWAQMAEHLPGRTDNEIKNYWNTRIKRRQRAGLPLYPPDINVEDLQWSDEYTKSNIIGVDRRRHQDFLQFGNSKANLLFDDLSFATSLLPDLSDMVACNMLGSSASSSLYESYMPPVLPSPKRYLESMSRFPICSSNLNRELQSPEQIQNPRSCAFSPCDVDHPTYGNQHSSDMLIPDSHAFTDGMLPTSTPSFGAVKMELPSFQYSETSAFDQWKTTTPSSPHSDLLDSVDAYIQSPPPLELEESDCFSSCDTGLLDMLIHEAKIKTSSKHSLLLSSSSDQSFGSSPETQIKSGEFENSQKNLARSEIPIPTQLSTGGVSSGNVVKSEEWEAKRNDTTRPDVLLASSLLDQGCFGIVRDSSSMSDALSLLLGGDCEDGYMTVGSSSGQATRGGLEVGSCAWNNMPPVWSL*
>Distr.0005s148700.1
MGHRCCGKHKVKRGLWSPEEDEKLLRYITTHGHPSWSSVPKLAGLQRCGKSCRLRWINYLRPDLKRGTFNEEEEQTIIDAHRILGNKWAQIAKHIPGRTDNEVKNFWNSCIKKKLLSQGLDPSTHNLIASHKRSYSSSSSSNHIPKTSKTKTSTIESTTAFSITNVNPHHTSTKPNKLKPPNQMTIPSQNMNPINDDDMSSLLLDHENMITHWSDAPIQKNPMLSSDKAVVGVDNNGDDDDLNMDALFNTPSSSAFDHDFGSIFSSAMSIDFNPMDDLDWTF*
>Distr.0005s149600.1
MGRAACCDNSQVKRGPWSDEESERLRAFIEVYGHHNWKSLPKLAGLKRCGKSCRLRWINYLRPGLKRGNFTKEEEDTIIQLHQSHGNKWSKIASHLPGRTDNEIKNVWNTYLKKRSIKSNSSSSSSDVTNHHHASSISTSSSSSSITSVSKGAINGESPNQEKEFEEILVEDMVCGFEVNAPQSIECLFEDHQAPPPPPPPISKPDSIEIHRESDQEFWSRLVDEPGLDDDWLNYFDS*
>Distr.0005s158000.1
MTSSSRGKKPAVVSSKKTTPCCTKTGMKRGPWTVEEDEILVNFIKREGEGRWRSLPKRAGLLRCGKSCRLRWMNYLRPSVKRGGITSDEEDLILRLHRLLGNRWSLIAGRIPGRTDNEIKNYWNTHLRKKLLRQGIDPQTHKPLDANKTHKQEEEVSGGQNPIEPNSNTIGDARASKMSLNVFGDEEDEGEEDFGFCYDDKFSSFLNSLINDDDPFGNNNIPISQPLHMHTCTDDEILGTSSSSLRHDQRPEDI*
>Distr.0005s162800.1
MGHHSCCNKQKVKRGLWSPEEDEKLINYINTYGHGLQRCGKSCRLRWINYLRPDLKRGSFSPQEAALIIELHSILGNRWAQIAKHLPGRTDNEVKNFWNSSIKKKLMSHHHHHHHGHHHHLHHHHISSMANLLTNLPYHHHNGFINPTIINDDIENSRFMSNIITNSTSNPNNFITPTSHLSLPNYSPHHNIMTPLMMFPTSRERDLNNLYNNNLDILSSTTPIINTSSSHHDQWPALPDLPASTISTTFQETLQDYDANNKLNVLLCGEVLEGKVLSSSSSQDHHHHHHGLLLPTTCTYNLQMPTSGEHQHHRVDSSSYINNHMIIPSSSSSSSPISCGQYVITQANPSPTQSTWDS*
>Distr.0005s208300.1
MNRSSLYEDDDDDGDDEEEDDIGEEIEDIRRACMVPDANSDEAIAKPGSVGANGGGGGGMPSDSENEDDYEMLRSIKSQLATSKDVGLCDGPPTGLSVISDSNSESEDDFEILRNIKSQLALSMDACVPPMGLSDDDEDDAFETLRAIRRRFSAYENFDPEGNTMDDSPGKKKQVHASDNEPSSEILSRSNTCESFPDHGKSIVTMPDSEEPQAGHSVDLHGRTCQSSLIPAGSSSFPEAAQAFVDAIRKNRSYQKFLREKLTEIEATIEKNEKHKKNVKIVKDFQASCKRITKQALSQRKDPRIELISARKPAPSDSSEDNDKKISPLAFGPWENAHVANYRMALEKYPVSVNRRNWSNEENENLAKGLKQQIQRTLLNEAIERSSDLAGSTDDNTICESIGNLEITPEMIRQFLPKVNWEELASMMKGRSAAECEARWLSSEDPLINHSPWTAEEDEFLRGIIQEERFTDWLDVAVSLGTNRTPFQCLARYQRSLNPNVLNKDWTAEEDEQLRAAVELFGEKDWQSVANALEGRIGTQCSNRWKKSIHPTIRSGRWSSEEDKRLIVAKTLFGAENPDKKHYDKIAQFVPGRTPTQCRERWVNSLDPKVNRGKWSEEEDAKLRELAKEHKYSWSKVATHMSSCRTDSQCGKRWKSLCPHEAAILSKVRDLQKKCIVGNFVDRESERPALDIDHFWAIAELSLQAESGAVALKKKRKASEKKASTERKPKRRKKGIERGSGDVCGQENETVCCENEASNGGEQMCLEWQSEIQDNNNNVKEKKQRRRRKTVAETSNNTTNCSQVKIGIKKPTSRRKVSAVVPIENQDASNQASSCALDNFEN*
>Distr.0005s24600.1
MGRSPCCDEIGLKKGPWTPEEDQKLINYIRKHGHGSWRALPKQAGLNRCGKSCRLRWTNYLRPDIKRGNFTPEEEQTIINLHSLLGNKWSSIAGHLPGRTDNEIKNYWNTHIRKKLIQMGIDPVTHRPKTDHLNVLAALPQLLAAANFNNLLNLNQNIQLDATSIAKAQLLHSMIQVLNTNNNNTSSSNSSFDNIHQTTTNNLFGQTSFLDNNNQPNIIYDQTQSLSHIGYNQLLENQFVHQDSIPSLISASLDDDMSKQNQMMIKNKEVLNDHHNSSNPSSTSTFTQDPNHPWSDIIDDEASDSYWKEIIEQTCSEPWPFRE*
>Distr.0005s6100.1
METMMKKTVRSSSGKDKRNIIRSSEKVEEEAVRKGPWTMEEDLILFNYIINHGEGLWNSVAKASGLKRTGKSCRLRWLNYLRPDVRRGNITAEEQLLIIQLHAKLGNRWSKIAKHLPGRTDNEIKNFWRTKIQKHIKVSSSSENLMMNNHSQISSEMTTDQGSSTKLFDMAHEAEIFSPATTTTSFSDQLDQSNNESYWNVEDLWPLQFA*
>Distr.0005s6700.1
MRKKISGDQEGNNDFKKGLWTVEEDMILMDYVKSYGKGHWNRIARKTGLKRCGKSCRLRWMNYLSPNVKKGNFTDQEEDLIIRLHKLLGNRWSLIAKRVPGRTDNQVKNYWNTHLSKKLEIKDQTIKPIDNNNQMMNMENMADDATEERLLNVNFDNKNIIGDDNLLMSEDLGNSYMSSSIWDHHHEDAFELSALTKMMDFIDGHCF*
>Distr.0005s80300.1
MDEKGRNMKNNNMEDEMDLKRGPWTAEEDFKLINYIATHGEGRWNSLSRCAGLQRTGKSCRLRWLNYLRPDVRRGNITLEEQLLILELHSRWGNRWSKIAQYLPGRTDNEIKNYWRTRVQKHAKQLRCDVNSQQFKDTMKYLWMPRLIERIQSSSASASASAAAVATTTTTTTTGSAATSSCISDNNQFMTTYDYNMGQQQQQQFGVMSNTDYITPENSNVAVSPASDLTEYYSAPNPNPSPSPNPNLEYYSGQMENSYYPDQNMVGPTQLLPENYNFDYSGLLLDEDLTAIQEQNNLNWFENINGGGSSSSDSLWNIGESDEDFWFFQQQQQQFNNNGNF*
>Distr.0005s99600.1
MMMRKPDITTIRDKSKPNHACSGGGNNNNNNNNNKPKLRKGLWSPDEDEKLIRYMLTNGQGCWSDIARNAGLLRCGKSCRLRWINYLRPDLKRGSFSPQEEDLIFHLHSILGNRWSQIATRLPGRTDNEIKNFWNSTLKKRLKNNNNNTSSGSSPNNSNSNSLEPMDQNVDMGGKLTQTMDGYHHHHQDDMMIMGNTMHMESSSLTISYNYAPMVSTTVGLNQLDPLISMPDHNRYHQLGNTGNVFNVNGLGDYSNVILDPISKRVSVESEWFLPPSDNTNVVACSTSNDDLNLEVIDPCFTSRNLCHSSDSDTFKVGNMLGMEKGSWEEIENPKIGDWDLDGLIDNNSSFPFLDFQVD*
>Distr.0006s110200.1
MEGETHQSEPLPLQSTESDEGISAAIEAELAELVAGDSNDGSGGGIIKSKVKGPWSTEEDAVLTKLVTKLGPRNWSLIARGIPGRSGKSCRLRWCNQLDPCLKRKPFSDEEDRMIIAAHAVHGNKWAVIAKMLPGRTDNAIKNHWNSTLRRKYSDLWNNSQWAAAAANSVTTAYIKNENVEVLPNPSRKQQLPQGETNSPPKPPPPPPTQLTDVIVDDAANEPQEQEQAPIDNNNNNNENNDAPVVDSNAPIDSNEFRPVGRVSAFNVYKPTSQRIGYRDHVVPCEGPLIQAAKPDSLAGKFLQSLCDEPHVPSKCGHGCSTHPAETKFQRNSVLGPEFVDYGEPCAVFNQELISIATDLNNIAWIRSGLDNTVVREAEQSLKMDSFKFGDPRTKFNGMMPRQDFFCARS*
>Distr.0006s11700.1
MGRAPCCEKVGMKTGRWTAEEDKLLSDYIQSHGEGSWRSLPKNAGLKRCGKSCRLRWINYLRSDLKRGNITLEEEDLIVKLHSTLGNRWSVIASNLPGRTDNEIKNYWNSHLSRKLHNFIRRKPTITNIAVDQTSTPPLFPTLPPKRKPGRTSRSAMKPKQITNPKTHKNSRKTNENDVVSSPVITKKNGKGEEEDSDSLMVLSSGANAAGLGGPCGYIGDNSINGDDGVLCFNDDIFDDDTCSFLLNEPETIHVSSSTESSKNVVESTMVDEFIDWDYVSTRGEESQSQKLWDEKEGSDSLLSWLLNGEPLDLPFDFSIDSTWQDLVGL*
>Distr.0006s138500.1
MDCKKEETLRRGPWTEEEDERLVKFVTLLGERRWDSLAIVSGLKRSGKSCRLRWMNYLNPSLKHGPMSQEEEMIIFQLHALWGNKWSKIARRLPGRTDNEIKNYWRTHFRKKGKGHTGEEVLCKYKETEIMRTSATQEHGFDEIVKEFNQRSMETDKETDGVIDERESFGVMNSPYENRISDWISEISTEQSEANILEDRSSSSSENNMNIGSWWFQESRDFEEFSCSLWS*
>Distr.0006s146900.1
MADRVKGPWSQEEDEQLRRMVEKYGPRNWSAISKSIPGRSGKSCRLRWCNQLSPEVEHRPFSPEEDETIVSARAKFGNKWATIARLLNGRTDNAVKNHWNSTLKRKCGGWQDGNFAATEGDQDRPKKRRSVSSESNGAAAAPVDTGLYMSPESPTGIDVSDSSTIPSPPSPVAQLFKPMPCSGGFTVPSVEMSSSSDDPPTSLSLSLPGADVSQESKNTSSSHNTVLFPRFESQLKINVEERGQALVGRRAEFMSVVQEMIKAEVRSYMTEMQKNNGGFVGGLYESCNGGFRDSGITPKVE*
>Distr.0006s28000.1
MGRTPCCDKKGLKKGPWTPEEDEILVEYIKKNSHGSWRTLPKQAGLLRCGKSCRLRWTNYLRPDIKRGPFTPEEEKLVIQLHAILGNRWAAIAAQLPGRTDNEIKNLWNTHLKKRLLCMGLDPKTHEPLPSFGLAKQAPASPITRHMAQWESARLEAEARLSKESMLFTTTTTPSSFVKPDCDHFLRIWNSEIGESFRNRAAPATPLDESMITTSQSPCSMTTTSKSCGGGGKEIEDDQDSSDSALQLLLDFPISDDDMSFLEENVDSYNGF*
>Distr.0006s42000.1
MEGTKKEEIKKGPWKAEEDEVLINHVKKHGPSDWSSIRSKGLLQRTGKSCRLRWVNKLRPNLKNGCKFSAEEERIVIQLQSEFGNKWARIATYLTGRTDNDVKNFWSSRTKRLARILHNSSASASSSSSTTTSATTKSRTKGKTVKSLRFSFKPSQGFGLVDEEIITTPSSSSIPPCASDHVLDDEPELGIKLEQHQPFTFGTDLTNQQEIAPFSPESRELLARLDDPFFYEILGGGPGSDSSTEPLFAIPLPQPFFEPSLPALPRRSRHVSKDEDGFLDDFPVDMFDQVDPIRSP*
>Distr.0007s129100.1
MEDYERNSNSLTQEEDSDVRKGPWTEEEDAILVNFVSIHGDARWNHIARSSGLKRTGKSCRLRWLNYLRPDVRRGNITLEEQFMILKLHSLWGNRWSKIAQYLPGRTDNEIKNYWRTRVQKQAKHLRCDVNSNLFKETMRNVWMPRLVERINAQSSPATCEQPLESTITTDPSQQIPLEPEPTTCCFNPNHQQTVPVYSEFSGTSASNSPPEINGSGYYYDSVGQTVNDWGCGVVDGGDHNVWTDVESFWLSQDQFCHETTPYLYN*
>Distr.0007s132400.1
MGRAPCCEKIGIKRGRWTVEEDRILSNYIQSNGEGSWRSLPKNAGLKRCGKSCRLRWINYLRSDIKRGNITPEEEELIVKLHSTLGNRWSLIASHLPRRTDNEIKNYWNSHLSRKLHNFIRKSLIPHTVDVVVTNALFPPLQPHAKRKLGRTSRSAMKPKTQNLKTRKTKKKPSNVEKAVRTVETEKEEEEALVNMKINGGPCGDNLMSINGDNGVLSFDDNDIDLLLDGFSDPGHVYTSCGGDFPMSLQIQDTSTNQVNDVLTDEFIDWDNVWKEGNNSSINLWDENESLDSTLSRLLDGEDEATIGKIDCGKLGEPLDHDEENALVAWLLS*
>Distr.0007s25700.1
MNAEITQPPENPSTAFPDSEEAINAAVEAELAEFAREGGSNGGGRSKVKGPWSPEQDAVLTRLVNKLGPRNWTLISRGIPGRSGKSCRLRWCNQLDPCLKKKPFTDEEDQMIISAHAVHGNKWSVIAKLLPGRTDNAIKNHWNSALRRNQPDFWTKQQCMSNTVTPYIKEKDITKIPNESSINHLPRGESNAFNPPLSNDEANKPWEQNGKPDVYRPLARIGAFSVHKHGYMNHHKVPWKGSLIQGSRPDSLSGKFLQSLCYEPNIPSNCGHGCCIHPDKTLSSSSNSVMGPEFLDYDEEPSSAELDQELISIATDLKHIAWRSSGLSNSCFRQVEQSLKADNPFHLEYAHAMVNNGISGQMMRQDLRTLS*
>Distr.0007s2600.1
MKERQRWSGEEDALLRAYVRQFGPREWHLVSERMSKPLNRDAKSCLERWKNYLKPGIKKGSLTEEEQRLVIRLQEKHGNKWKKIAAEVPGRTAKRLGKWWEVFKEKQQREEKESNKRVEPIDESKYDRILESFAEKLVKERSSNFAASVPPPAAASVVMASSNGGFLHSSDQPPPPANPVIPPWLATSNNGNNVVRPPSVTLTLSPSSAAPPPPIPWLQQQPDRVGESSGLVLGSMLPSSSNESSVFMSELVECCRELEEGHRAWADHKKEAAWRLRRLELQLESEKTCRQREKMEEIEAKMKALREEQKTAMEKIENEYKEQLVGLRRDAEAKDQKLADQWTSKHIRLAKFLEQHMGCRQRLLDRP*
>Distr.0008s100500.1
MENFVDESGFVPLNQTIFNQEQMKEEDFPFEVVDQSKPTSFLQDFHHLDHDHHHFDHHHGSSSSNPLLGIQSINNASSFEHCSSYQENLVDFYECKPHLMHHHHHQFQAAENPYFTHNHINLVDDHHMDLDQNNMMMMRMIPNFDYPPGGEIIKPVNFVLPDEVSCVSADNDCYKAMTGFNKTKPFLTRKLSSSSSSSSWKGKKKSTLVKGQWTAEEDRILVQLVEKYGFRKWSHIAQVLPGRIGKQCRERWHNHLRPDIKKETWSEEEDKVLIEFHKEIGNKWAEIAKRLPGRTENSIKNHWNATKRRQFSKRKCRSKYPRPSLLQDYIKSLNLQVLAASSVPARGRRKEKKVVVAVEEKKEEEIYEEDRIVPECVFTDDFGFNEKLLEEGCSIDSLLDDIPQPDIDAFVHGI*
>Distr.0008s103900.1
MGRTPCCDQDKDVKKGPWLSEEDEKLTVFIKKNGYANWRLLPKRAGLNRCGKSCRLRWMNYLRPDIRRGKFSDEEESTIIRLHALLGNKWSKIACHLPGRTDNEIKNYWNTHMRKKLMQMGINPTTHEPRSPILDVSQMLDAAINNVQFGNYNNSLENLLKVQLIHKMLQIITPISIPNINTGSPNPKPESTVNSFNTNSLNPKPDSAAGQLNAIDPHVFMNENFIMPSFENIWDGFEDNNRLPGLVTISEENQNTPKPGTDTTIEVNDQRPVYYGDQLYEIPSSATSGLNHPGTDQQSSGLDVLEDWEKFLDDETSDPCWKSFLDLTSTTSSPLPW*
>Distr.0008s120300.1
MGRSPCCDQDKGVKKGPWLPEEDEKLTVFINENGYGNWRSLPKRAGLNRCGKSCRLRWMNYLRPDIVRGKFSDEEETTIIRLHAILGNKWSKIAGHLPGRTDNEIKNYWNTHMRKKLLQMGIDPTTHEPRTNDLSSILGVSQMLAVAINNGQFGNNNFLNNNNSLEDLLKLQLIHKMLQIITPKAIPNINTGSTNPKSESVVINSFNTGLVNPKPESAAGQLNAIEDFIMPSFENIWDGFEDNNRLPGLVTISQENPNTTKPGTGIEVNDQMPVYYGDQLYEITSSGSVSVSPATSGLNHPGTAQQSSGSDVLEDWEKFLDDETTDSCWKSFLDLTSPTSSPVPW*
>Distr.0008s135900.1
MGRSPCCDENGLKKGPWTPEEDQKLVDYIHKHGHGSWRALPKLADLNRCGKSCRLRWTNYLRPDIKRGKFSAEEEQTILHLHSILGNKWSAIATHLEGRTDNEIKNFWNTHLKKKLIQMGIDPVTHQPRTDLFASLPQLIALANLKDLIEQTSQFSSIQAEAAQLAKLQYLQCMLNSPASVTNNSPSNILDIDQNHVMNLLNSMVSWNKDQNMGFDPALELDSNNENQEIFQLTNPTTQPLQQQKLHVNNNSSSDPLLEHVPFNLQTPLNIEDHFIDHLVKHPIDQDNDDPSSWLLPSLIDQNPNNATPFIPHNNPADASSSSSYGGGDDAASLYWPDFCFDESLINDIS*
>Distr.0008s33100.1
MGRSPCCDKNGVKKGPWTAEEDQKLIDYIRFHGPSNWRILPKNAGLQRCGKSCRLRWTNYLRPDIKRGRFSFEEEETIIQLHSVMGNKWSAIAARLPGRTDNEIKNHWNTHIRKRLVRSGIDPVTHSPRLDLLNVSSLLGAFFNQPNLSLLNPDILRLASLLFPPQQPLHQNPNPIYASSDHQTPITSVLSQPSTECTTSTTNNETSSFEPVKAVFGPADVSPPMSEIFDLDSLMSTPKSSPQLNSIDAEANSSSFFDFGFPDNFIFDDFMLN*
>Distr.0008s3600.1
MGRAPCCDKSAVKKGPWSPEEDAMLKSYIEKHGTGGNWISLPQRIGIKRCGKSCRLRWLNYLRPNLKHGGFTDEEDYIICSLYINIGSRWSIIASQLPGRTDNDIKNYWNTRLKKKLLSKQGKAFQQQKQQFSLKSEGEITSKKLLSSGQNEQMILMVQDENTKPRLYNQVMMDPSITSFTMKEQSIMKNLISSETLSLEANKNWFDINYSSPSLNSVSASSSSIGTNSSQQMSHYTTSINNNDHGDHQEMFFMAGFENLEAELFDEGINNNTRENGFRGTDALNNNCLDNDISSFFDYPLY*
>Distr.0008s65500.1
MGRSPCCEKNGLKKGPWTSEEDQKLVDYIQKHGYGNWRTLPKNAGLQRCGKSCRLRWTNYLRPDIKRGRFSFEEEETIIQLHSFLGNKWSAIAARLPGRTDNEIKNFWNTHIRKKLLRMGIDPVTHSPRLDLLDISSILASSLYNNSSSHHIDISRLMMNAHRHHQQQQQHPFVNPEILKLATSLFSQNQTVENQTVYHQTGVNQYQNDQIENTITQELQSCMPTFTNDMDHHHFNSFGEQTLASTSVQDCNTIPTFNDPCYNSEQSFNFANSVLNTPSSSPSPTTLNSGSTTYINSSSCSTEDEIESYCSNLLKFDIPDFLDVNDFII*
>Distr.0009s112500.1
MGRHSCCYKQKLRKGLWSPEEDEKLLNYITKHGHGCWSSVPKLAGLDRCGKSCRLRWINYLRPDLKRGPFSPEEQNLIVQLHADLGNRWSQIATKLPGRTDNEIKNLWNSCIKKKLRQKGIDPNTHKPLSEVEEDKISTTITNRSNDQKSTSFSSETNQNFFVEKPTDFSDYLAFQKLNSNSSLEHTVSIDNNSLCSMIPPQFNTNASVYETQICVKPSVILYPTKDNISNAFNHKNVTEPSWETSNSGSTINNTSSYLDNQWSDEYLNASFFNQNQSSNSIYVKPENDFNNSAFPWSQSQTSDLQRIAFQTL*
>Distr.0009s190900.1
MGHHSCCNQQKVKRGLWSPEEDEKLIRYITTHGYGCWSEVPEKAGLQRCGKSCRLRWINYLRPDIRRGRFSPEEEKLIISLHGVVGNRWAHIASHLPGRTDNEIKNYWNSWIKKKIRKPQHHYNRHQPSITTVTLNTENTEAAISTATNVTSTTTTTTTSTIDNLHFDGFTDSPNNLNFTNDQETNIKIQESLFSPHNKSPLFMVDTTTLPVLEGMFSHQNMITNKNNDHDDDSQRGGGRGSISEQTFLTINTEEWDMNLPYQQEQFQVPTMASHLFNNNSNIESSSTVISYNLPALIEANVDNIVPIIDNNNVQDGDMASTFECLKRQELSYDQWVDSQQCSNIFFWDSLNTNVESSSLVGNQDPSMTLGSSALSSSFPSSF*
>Distr.0009s49100.1
MGRQPCCDKVGLKKGPWTAEEDRKLINFILINGQCCWRAVPKLAGLLRCGKSCRLRWTNYLRPDLKRGLLSDYEEKMVIDLHSQLGNRWSKIASHLPGRTDNEIKNHWNTHIKKKLRKMGIDPLTHKPLSIVEQEEEEEEKEPRKKLTLQEPIEQPPKEPMERLEESLDNDQFKATNIEYGVEDVPLIGPECLGVFCSNSAMSSSSTSSNSSNDSSLLKDLQFPDFDWSDYGNNDNNNGVDNIIENNMMSLWNVDDFSNWDLLLNDEITQSSSTFGLF*
>Distr.0009s49900.1
MEVPSNGLRKGSWTVQEDDLLRQCIEQYGEGTWHKVPLRAGLNRCRKSCRLRWLNYLQPSIKRGKLGSDEVDLLLRLHKLLGNRWSLIAGRLPGLTANDIKNYWNTHLSKKHEPSSSTKKKKKNTTCPEPALKPTKDQGRLCISPSTEPNKKVEVIKPKPRNFSSSRQKVESSRLGIKDGVVKGKNNNTVCDDHVVTCNKDHELVNEQVTMDIESMWWESLLDESEVANMVGTKEDESSLMKTKSSSAFDIDELWNLLNEDNEQLD*
>Distr.0009s50000.1
MEVPPNGLRKGSWTVQEDDLLRQCIEQYGEGTWHKVPLRAGLNRCRKSCRLRWLNYLKPSIKRGKLSSDEIDLLLRLHKLLGNRWSLIAGRLPGRTANDIKNYWNSHLSKKQASSSNTNKKRKKISTCSSTKPNQKVEVIKPKPRSFSSSRKKVDSSRLIIKDGVLQNNNNNNNVCDDLVNKNDELVNSQMIMDRESMWLESLLEENQVPNMEAEGSLMTPEWSTTFDVEQLCKLLDEDTEELD*
>Distr.0009s50200.1
MEGSSSGLRRGAWTAEEDSLLRQCVDKYGEGKWHQVPLRSGLNRCRKSCRLRWLNYLKPNIKRGKLESDEVDLLLRLHKLLGNRWSLIAGRLPGRTANDVKNYWNTHLSKKSEPCCKTKLKKINTTTTGSGIIVPAQKTETPVQKIDVLKPRARSFIINSQPEQVDSFPPCIGPNSNNVSESINTCKKDEENNELLGNLIDGENMWWENLLEESQRTLALCPEAMATEKGAPFDVEKLWSLFEGETDDSL*
>Distr.0009s50300.1
MEGSSSGLRKGAWTAEEDGLLRKCIDKYGEGKWHQVPLRSGLNRCRKSCRLRWLNYLKPSIKRGRLGSDEVDLLLRLHKLLGNRWSLIAGRLPGRTANDVKNYWNTHLSKKSEPCCNKTKMKRKNITTGSGPKVVPAAQKVETSVQKIDVLKPRPRSFIMNHGCSQLKGQPEQVELFTPSTGLINVSESNITCNNVSNLIDGENNMWWENLLEESQGTLALCPEAMVIEKEAPFDVEKLWSLFEEETVEL*
>Distr.0009s59300.1
MLDWEFQGHHDHYQQQQKQQGCRKGPWTSEEDKLLAEYVTSHGEGRWSTVAKCAGLNRSGKSCRLRWVNYLRPGLKRGQITPQEEGIILELHSLWGNKWSTIARYLPGRTDNEIKNYWRTHYKKKEKSSLKQEKHKRSQSRKQLDLKPQPQQQPQNQPHQLTSQADHMNLDDEQNIASSSFPYPTSFINDQFQYIPQSVVPTSSEHSMINEGHLWGSLWNLGDDDPRCFGGGSEQRIGADIVDAPSCGSGDYTYSGFYEGGYIF*
>Distr.0009s65200.1
MDFSCFQEYPFDLHCRELGESNAITVEKFFNGRRMQKESGESKNKKKKKSGSRVCSRGHWRVYEDSQLIELVAVYGPQNWNHIAEKMQGRTGKSCRLRWFNQLDPRINKRAFSNEEEEKLLAAHRAFGNKWAMIAKLFNGRTDNALKNHWHVLMARKLRQQSSWSHKPNADHKSFDLSPGSVDDDDEEMDLNKYSWKMMLNEEKTNLKANCFQEEYCSARMPMQGPHQHYSTFPADSLALTLHVSIQEPSSSSSLSLPSSSSAEHTMVARYFETIKPPAFIDFLGVGQKLQHLEKKEN*
>Distr.0009s66400.1
MVRPPCCDKGGVKKGPWTPEEDIILVTYIQEHGPGNWRAVPTNTGLLRCSKSCRLRWTNYLRPGIKRGNFTEHEEKMIVHLQALLGNRWAAIASYLPQRTDNDIKNYWNTHLKKKINKLVNNNQDSSSHHQELDHSSLSSSPSSSSANSNSNISRGQWERRLQTDIHLAKKALSEALSPSVVPATAAPITTTTTSSAESRSRSSGFLRTQETSTVYASSTENIAKLLKGWVKNSPKTRNSTDQIASTDSEHKEAIKNDDGKDCPGAIQSFLGFDESSGHVSPDHHEAKPDITGCSNQSQWSLFEKWLFEDSGGPIGDILLDENPNFF*
>Distr.0009s70900.1
MENSMKKKKISFKESEETELRRGPWTLEEDTLLTNYILHHGEGRWNLVAKCAGLKRTGKSCRLRWLNYLKPDIRRGNLTPQEQLLILELHSKWGNRWSKIAQYLPGRTDNEIKNYWRTRVQKQARQLNIESNSDKFFEAVRSFWVPRLIEKMEQNTPLSSSSTSTTTTTTTYSSCLQNNNNNSLLLPSHHHQSQDFSGQTQYSGLSNMDYGSTSTSTFMSEDFMTVPQFMDHNNNNNNTMDGSMYYDQELVGGYNINGMDDYYYMGNSDIATECHVAEAYEDVTQDPMWNMDDIWQFRE*
>Distr.0009s84400.1
MSEDHHHHHRWMDQIASWDYFSFNNNEDNQNLHRYYYKSQREEEEIRNPNLSNCDKKDTADSKASVSRGHWRPVEDAKLKELVSIYGPQNWNLIAEKLQGRSGKSCRLRWFNQLDPRINRRAFTEEEEERLMQAHRLYGNKWAMIARLFPGRTDNSVKNHWHVIMARKFREQSSSYRRRKTTLPLKPLLDNPINDFDPSRFALTHMVSNDQNHLMLPIPCFPGYDHGNESLVGKFENHMMVGNYIARTQEATTTFDFLNQTEKIEMFERMNEEKKPPFFDFLGLGKA*
>Distr.0010s134400.1
MGRVRHDSGSGEDSGIERTFIKGPWTSEEDQCLIDYVDKHGEGNWNSVQKHSGLSRCGKSCRLRWVNHLRPDLKKGAFTEKEEQRVIELHAAMGNKWARMAAELPGRTDNEIKNFWNTRLKRLQRLGLPIYPDDVRQQAMNAAAQTGLNSDSLDAHHTQKSLEPDSLEIPELDFKLLPLSQCSSYYQSMIRSVPTSSLLIPRPCFFQPSFSNIYNNLIPPPRPYMPPNRKRLREPETAAFPPCIGGYATNDHWNYPNYPFVDTSSDSHLLGNATYSSPSGPLINGAEKLELPSFQYFEPPGGWGIQDCNPMPALESDNTFVQTPLTPSADYPSTLYDGLPGSGVYGSSGGQRTTETDSESALLQSSLLDPTELPPASTNTAGIFNPPNCPSAGHKSDLETYWGYFESSERPTPSSDAEWLSRLLGQDKEDTN*
>Distr.0010s17300.1
MGRHSCCYKQKLRKGLWSPEEDEKLLRYITKYGHGCWSSVPKQAGLQRCGKSCRLRWINYLRPDLKRGAFSQDEENLIIELHAVLGNRWSQIAAQLPGRTDNEIKNLWNSCLKKKLRLRGIDPVTHKLLTEIETNTDDKTKPKPIENSQQSYLIETEGSSSTTTCSTTNQNNNNDHLYTGNFAFQRLSLETGSRLQTGGSNLWIPQTGRNHYLDTNAPSAVVLPGSMFSSGLTGSSTTGYRSSNLGLIELENSFSTGPMITQESNYNNSTIFGNWEENQFIISNNSLQNHSNSSLYNEIKSETNFFGTDTTNVGMWPQQHAYGHI*
>Distr.0010s39900.1
MGRAPCCEKMGMKRGPWTPQEDQILINYIHLYGHSNWRALPKHAGLLRCGKSCRLRWINYLRPDIKRGNFTPQEEQTIINLHQVWGNRWSAIAAKLPGRTDNEIKNVWHTHLKKRLNKNNNNNNGEETKQDIINETTTHEDDESLIVDATSPQQFSNSNTGNSTNNGNKDETTSYEDISAMVDESFWSDVVSVDNERKVEDWESLIDRRYGNNSKLYNDDMEFWFDLFTNSRRLEEFSDIPEF*
>Distr.0010s56100.1
MDGGGETTTEVTRGLKKGPWTATEDAILTEYVRKHGEGNWNAVQKNSGLLRCGKSCRLRWANHLRPNLKKGSFSPDEEKIIIELHAKLGNKWARMASQLPGRTDNEIKNYWNTRMKRRQRAGLPLYPQEIHHHHHHPQHNHQDDNDNDIDLDDEFEFGFNSLQFQNQDQNHHQNMIQYTNSSNTSPSSSSFSSSSSSKRLCLDPNLNQISNSPMNFQMFSLYNNNHSLDQNDNNQFGFSLPLSTSSSSSNDHLCNPNQLLELISENSDTNINKKDIDAMSYSSLLMSSNFPLGLDNTTNGLELPSNQKPPHSSFICNNNNPILEPLPSAGNSGLLDALLEESQALSRGGICKNDVRVSSSSSDLCDEFQNKKMKMEFENRLINSSHQSSFGTTNPKYNEATMVKATLDDDDDLLMSLLNNFPSSTPLPDWYQTAGFQAEASYLASPSGIFIGNHQGNGMVEPPMAPPSAGVDPMASLGSCYWSNMPSIC*
>Distr.0011s17800.1
MGRAPCCEKVGLKRGRWTAEEDELLTNHIQANGEGSWRSLPKKAGLLRCGKSCRLRWINYLRRDLKRGNITAEEEDTIVKLHSLLGNRWSLIATHLPGRTDNEIKNYWNSHLSRKIYAFSTAVSGDKQNLAIDDIILKKSSSSYGAKKKNKNKKKGRTSRSAMKKHKQLLTAASQPKELESEMMSEEGQNSNFIGESLGPYEWLDNEIARFMSSFDWKFTSEEFVNDEHCDHNKVCESGDNSSCFVDLCEEEQGSETKLGGTIGTREFENSTNMEREGEGSILSLNSNENGDKEWWIGLSKSSEVGFGIDEELLDWEFQSSVTCPSDDLWDLSDIGDNTRV*
>Distr.0012s31925.1
MRMTRDGKEEEYKKGLWTVEEDKILMDYVRTHGQGHWNRIAKKTGLKRCGKSCRLRWMNYLSPNVNRGNFTDQEEDLIIRLHKLLGNRWSLIAKRVPGRTDNQVKNYWNTHLSKKLEHSSPTKPESPPSLPLTTSHHQQDITGEKFDILDQEESKLKPVQTVQTDIDAAATVPNLFDTFWVLEDNFELTSLTPIMDFANEISFFN*
>Distr.0012s8827.1
MGRSPCCEKGHKNKGAWTKEEDEMLKAHINTHGEGCWRSLPKAAGLLRCGKSCRLRWINYLRPDLKRGSFSEEEDHLIIHFHSLLGNKWSVIAGRLPGRTDNEIKNYWNTHIRRKLINRGIDPTTHKPLILQDSASQHSKFTHFTNTFNMISFTSSSSSTSSSSPKESLALQSEEIEFGTLFTSQSQEDKSMFPYLNLELTISLPYDDPQTQRCLMHREFAYERMRCNEDSSNLSAGYDFIGFGK*
>Distr.0013s8400.1
MKKKKKEELNRGAWTDEEDKILREYIMNHGEGKWSTLPNQAGLKRCGKSCRLRWKNYLRPGIKRGNISSDEEELIIRLHNLLGNRWSLIAGRLPGRTDNEIKNYWNSNLRKRLPNKTQLKQKHSNNTVGVIRTKAFRCSSKKPPNLTLQNQKQSTTTTSTSSSNQLPMKEASDHQVGSSSLLGDLEFDFDKIQSDEFLFPDFMDFDGLACDNVVTSLVSSQEILGDFVPPPPPHPPQGNLDLNRPFTSSLHQHNDEDWLRDFNC*
>Distr.0014s10700.1
MIMYGGGEGGTVMKKGPWTAAEDETLAAYVREHGEGNWNTVQKKTWLARCGKSCRLRWANHLRPNLRKGSFTSEEERLIIQLHSQLGNKWARMAAQLPGRTDNEIKNYWNTRLKRFQRQGLPLYPPNIFIDNPTSSFTFQTVSPPPLLQPPSLLPKRCYNTALDVSTSYHYGHSTPSSYHSTYPVYSELPSNQIPYSTSLGVYGLSNFTDKDNFSNNLHLSTCQLLENVMEEAEALACRPSKRRQLMPAPEENNFFSYRFGSSNNLFPLQGNNQTAPNCFNMRKPKEEESLQMNIMQDEDIAKLLDWGINEDGEISNGQSSVEENLVLDDHHFALLFPVDDETPTVSSWSWDSLPSIC*
>Distr.0016s12800.1
MDRRRGHTSGLNRTGKSCRLRWVNYLHPGLKRGKMTQQEELLVLELHAKWGNRWSKIARKMPGRTDNEIKNYWRTHTRKKAQEKKRPVYPTSSFSSSSSTPVSFYDTGGSVGEMNQETEDIYSMDDIWKEIDHSAVNVVKPVKDIYSEQSYCLPTSPSWESSLDSIWNMDPDQTNKSPFAIDHLPFCFQHSRSSCSSG*
>Distr.0017s5500.1
MGRSPCCEKEHMNKGAWTKEEDERLVSYIKSHGEGCWRSLPRAAGLLRCGKSCRLRWINYLRPDLKRGNFTHDEDELIIKLHSLLGNKWSLIAARLPGRTDNEIKNYWNTHIKRKLLSKGIDPATHRAINEAKIHGDLPDSKKTEDKIVKDISFGEQKQNNNNKRNRNGLVCKEERVEYYPEVKTCPDLNLELRISPPWQNQARQISPYTASRLYTANGMECSSDTAKCQTEDSSSISYSSVDISTSHTSVGYDFFGLKTRVLDFRSLEMK*
>Distr.0018s29400.1
MGRPPCLEKIVVKKGPWTPEEDIILVSYIQQHGPGNWRSVPTNTGLLRCSKSCRLRWTNYLRPGIKRGNFTQPEEKMIIHLQALLGNRWAAIASYLPQRTDNDIKNYWNTHLKKKLNKMKHQNGIIDENNTNMMTSCNNNNKNKRDPNKGQWEKRLQTNIHLAKQALFQALSLDQPSSSILDSPKPHHSTTTYASSTENISKLLQNWSSASSSSRPNNNRSSSSNGEGGVLDHHSLFSSNSESGSVDEKLNLMSETSLFQDESKPEEANTNTNNTTTTDDDDQGSLSLIEKWLFDDQSLVPCDDDQEDIMDVSVEDKNNGNNSQDLF*
>Distr.0018s31400.1
MGRTTWFDGEGMKKGEWTAEEDKKLVAYINESGLGDWRTLPTRAGLQRCGKSCRLRWLNYLRPGIKRGKFSPHEEDDIIKFHALLGNRWAAIAKRMPNRTDNDIKNHWNSCLKKRLVRKGIDPMTHGPLIMTEVTSSSTTSSSTPSPSSLSSSSSPFSSSSSSTTGSASLLNKLATEISSRKHGLEKIKTVIFSAPKQIIQEEEEKAVNIGGFMEIDDEKVSTTTTTTSFEVAFDNDDYSLTDPFGLDFYQSEQLDMFLL*
>Distr.0018s5800.1
MGRPPCCDKSNVKKGLWTAEEDAKILAYVAIHGVGNWSLIPKKAGLNRCGKSCRLRWTNYLRPDLKHDSFSPQEEELIIQCHRIIGSRWSSIARKLPGRTDNDVKNHWNTKLKKRLMKMGIDPVTHKPVSQVLSEFRNISGHGGNSSETFVRNFNKTEPSHNSILTQSNSSALEMIWNTSSNEGYYNSPMIFTSPTSSEFQTSPFTTSSSSSSSSSAGITQPNQGATFCWSDFLLSNPVLPLNSHTQVVGSSSSGTSNVTFAHKDNENFNCSQTMASGTCHSASSFVDEILDKDQEMLSQFPQILNDLDY*
>Distr.0018s8900.1
MEKRGGGGSGGGSGSSGGEAEVRKGPWTMEEDLILINYIANHGDGVWNSLAKSAGLKRTGKSCRLRWLNYLRPDVRRGNITPEEQLIIMELHAKWGNRWSKIAKHLPGRTDNEIKNFWRTRIQKYIKQSDVTTTTTSSVGSHQSSEMNDQAASTSSHNLFCTQDHQAMETYSPTPTSYQHNNNMEFNYGNYSAPTAPTTADYPVPMTVDDQTGENYWGMDDIWSSMHLLNGN*
>Distr.0018s9100.1
MEIETVIKMHYPYLAAVIFDDTFTLKDFQSSLNDDAYCVHNGHPKSFQIHLESSIFDESHVPSMINSTPDHFQKNLASKILNTTSDHFFRNLNIFPYHFDMQPHKYEITSKETFRGITPYPCNGAFGKNLHGLSSDQDLFNMAHYTPPALESKIFSNFLHLPCDNTVWKNDQYQRLASRTESTFQLAVVDSKPLGVLSAIEGAIMDRRQTNIRIDHVKKNKRLQMRRECKPMKKASIIKGQWTSDEDRLLVQLVERHGTKKWSQISKMLQGRVGKQCRERWHNHLRPDIKKDVWSEEEDIILIEAHKEIGNRWAEIARKLPGRTENTIKNHWNATKRRQHSRRAKGKDEISLTLGSNTLQNYIRSVTNNDNTFMATTSNANADLKGKDVMNMAVTGYDKKNDENNCEYIIDGVMKLDLDAEIQKPPLTVVSTSCASGSTSTSGSFSMSGSGVTTEFDETMTDSWMVMHGCDEVMMNEIALLEMIAHGRL*
>Distr.0020s13700.1
MSLWGGMRGGWGMVEEGWRKGPWTAEEDRLLIDYVRVHGEGRWNSVARLADLKRNGKSCRLRWVNYLRPDLKRGQITPHEETIILDLHAKWGNRWSTIARSLPGRTDNEIKNYWRTHFKKKTKTLTNNAEKTKNRILKRQEFQQQRQMELQQEQHLLQFNEIDIKKIMSLIDDNNNVESNFSSSSSGSISGEGGAGSFYVPHQITPSTTSGYDPISNYGYYYPVNEDNVIWDGLWNLDLMEGQGSSAVTAACAPRKHFFQNMVIPFC*
>Distr.0020s22700.1
MGRAPCCEKMGLKRGPWTPQEDQILISFILKHGHSNWRALPKQAGLLRCGKSCRLRWMNYLKPDIKRGNFTKEEEDTIITLHQILGNRWSAIAAKLPGRTDNEIKNVWHTHLKKRLEDYQPAKPKTSNKKKNTKPKTKSNSSTKSEESSPSMSDVSSVTLMSDETKMDNKPGEIIGTMDQDCCSFENFGADIDESFWNEALYSQDEHNYASNFQQEFQQVDDNDIVFDCEMDFWFDVLAKTGGEQDLLVGL*
>Distr.0021s11200.1
MIKSGERPKKRQRKGLWSPEEDEKLKSFIHSHGHACWTTVPILAGLQRNGKSCRLRWINYLRPGLKRGTFSSEEEATILTLHSSLGNKWSRIAKYLPGRTDNEIKNYWHSYLKKRWLKSLPQLRTQRPDLMESSASLVSCGKRNIESETLDHVISFADKPSSSPSLESNNINIMNNNNLPKLFFSEWISSSSNYSSAITDSKHISQTQDQIDDEDLMMITNSYTSLEDVMFCTELQQPDHHEYANLYSCGNFFINNGQN*
>Distr.0021s14100.1
MEEREEGKSHVKRGLWKPEEDMILRSYVETHGEGNWADISRRSGLKRGGKSCRLRWKNYLRPNIKRGCMSPQEQDLIIRMHKLLGNRSFLFLYLIPIPHHFLKLMILLFCFSIRWSLIAGRLPGRTDNEVKNYWNTHLNKKYNSRKQHNAPVPSNDNPVMSTQSRRSHGDRGQEDTTWVEDTNLFGSPLPLISHYPADTLVFDPSFAFTDFFPLL*
>Distr.0021s7300.1
MGRSPCCEKNGLKKGPWTSEEDQKLVDYIQKHGHGNWRTLPENAGLQRCGKSCRLRWINYLRPDIKRGPFSLEEEETIIQLHSFLGNKWSAIAAHLPGRTDNEIKNFWNTHIRKKLLRMGIDPVTHSPRLNHLDISSILASSLYNSSSSHHIDISILMMNAQQQQQQQQHPCVNPEILKLVTSLFCQNQTVENQTVYHQTGVNQYQEDQNENTVTQELQSCMPTFTNDMDHHHFDGFGEQTLPSTSVQDCNTIPTFNEQSFNFALGVEHAIIEPEPDYVKLWFHDLHQ*
>Distr.0022s44100.1
MGRSPCCEKDHTNKGAWTKEEDDKLISYIKSHGEGCWRSLPRSAGLLRCGKSCRLRWINYLRPDLKRGNFTLDEDDLIIKLHSLLGNKWSLIATRLPGRTDNEIKNYWNTHVKRKLLRRGIDPTTHRPINETKTSQDFSESGRKTEDSLVKILSFDPQERPILKEESIEHSVVEERSQDLNLELRISPPWQDFNLELKNLRYNGREKYSCHACRFELLGNGKECSCGDVKCQTEDSSSSSNTSSTDNSTSIGYDFLGLNTRVLDFTTLEMK*
>Distr.0022s4800.1
MSNPTRKNMERIKGPWSPEEDDLLQKLVQKHGPRNWSLISKSIPGRSGKSCRLRWCNQLSPEVEHRAFSAEEDETIIRAHARFGNKWATISRLLNGRTDNAIKNHWNSTLKRKCSGGVTVAEGQNGDFGGNGGYDGNNLGDEQPLKRTASGGGCVSTGLYMSPGSPSGSDVSEQSSGGGHVFKPTVRSGCEVTASSCGGGGEDPPTYLSLSLPWNDDNTVLRGVNDESTQLNRNPNPVIDNTTAELFPVRKEDEGISSPGFGGEFMTVVQEMIRTEVRSYMADLQRGNFIGGGSGSGSGGGGSSCVPQNVNSRRVGFREFIVNQIGIGKIE*
>Distr.0025s11824.1
MEETTKKKKKIVHNEDSKKKERHIVTWSQEEDDILRKQISLHGTENWAIIASKFTDKSTRQCRRRWYTYLNSDFKRGGWSPEEDTLLCEAQRLFGNRWTEIAKVVSGRTDNAVKNRFTTLCKKRAKYEAMAKENRIACCVNSNNKRMLLPDGISTPQKAESDSPLAKKMRRSHIPDLTAIRSYGDRSHIKVTSGANNTQIRPPLSVLAHNATGIASTEVKSQRGNAKESDGEDNKGNHEGVFIKKDDPKVTALMQQAELLSSLAQKVNTDNTEQSMENAWKVLQDFLNKSKENDLLRYGYPDIDFQIEEFKDLVEDLRSSNDDNSQASWRKPDLHDSPESSENSSGSIVMQHPSGDQTQQPISETHITMEKQNGVQDEGIVCDATVQQVELLSTCHDVLKKNNTNEIVVPMSCDDQEFNSPVQVMPLFRSLAAGIPSPQFSESERNFLLKTLGVESSPSPYPSANPSQPPPCKRVLLDSL*
>Distr.0026s41900.1
MKREMKAPITPQESLQAEKKGKQGRTCGPARRSTKGQWTAEEDEVLCKAVERFQGKNWKKIAECFKDRTDVQCLHRWQKVLNPELVKGPWSKEEDKTIVALVEKYGPKKWSTISQHLPGRIGKQCRERWHNHLNPGINKNAWTQEEELTLIRAHQIYGNKWAELMKFLPGRSDNSIKNHWNSSVKKKLDSYYASGLLDQCQSSPLIALQNKSIASSSSWMQSSGDEGNSRQGADAEESECSQASTVFSCSHSTNDLPDDVKLANEEIYLLELPSGTDQQISNSASHEEPYYPSFEDVEIVVPEISCEAECSKKFQNHNCSLEVKTATATEDPLQGVSDDGNDNALQTIQSSVRLSDLPSLPNLDTESHSQAQTLITDEECCRVLFTDTMQDSNMIDPQKDKGSLCCQSAETHALETENIPALSCHPSSSEVLTGHNCGPLLHCNDSNEPIRGCHLLGATAIERKTDTNDNFINTDGHVISDGNDGISEQQDLSYTPKDSMKLVPLNSFSSPSRVNKIYFPIDDKPAQKDKGSLCYEPPRFPSADIPFFSCDLVPSNSDLRQEYSPFGIRQLMISSMNCTTPLRLWDSPCHDRSPDVMLKDAAKNFSGAPSILKKRHRDLLSPVLDRRKEKRLASSLAKDFSRLDVMLDDGDDCKSSRLSESPDNKNSCVSPSEATDNRDSGSGRSDQEMIPIDEDPKEISEPGGVTSITNERGFNDVGASAKNDQESSRSFAEHNDVEIQLCSPDITGSRPDNEVKMSAKDPSNEHERSLSTIPTGEISSEPPCTADSIHLLGNKTNTAESSFDIENFSIFEGTPFKKILESPSPWKSPLLFGSFLSSPKLPPEITFEDIGCFMSPGDRSYDAIGLMKHLSEHTATAYADALEVLGNDTPETILKKRQLNNKSIQGKENQHQPLDQLGNRSQVERRTLDFSDCGTPGKAKILSASPGGYSSPSSYLLKSCR*
>Distr.0026s5400.1
MGRSPCCEKAHTNKGAWTKEEDERLIAYIKAHGEGCWRSLPKAAGLLRCGKSCRLRWINYLRPDLKRGNFTEEEDELIIKLHSLLGNKWSLIAGRLPGRTDNEIKNYWNTHIRRKLINRGIDPTTHRPIQESSSALSQDSKSTTQLEPITSNNNNNTINISFTSSPTTPKIETFQESISFPGKQEKISMLTFKEEKDECHQVEEKFPDLNLELRISLPDVEGKSTTPRCFKCSLGMVNGMECRCGRMRCDVVGGSSGSNKGSSDIIITNGFDFLGLSKKETTSLLGYRSLEMK*
>Distr.0027s15000.1
MDRIKGPWSPEEDDLLQTLVQKHGPRNWSLISKSIPGRSGKSCRLRWCNQLSPEVEHRAFSAEEDDTIIRAHARFGNKWATIARLLNGRTDNAIKNHWNSTLKRKCSGGLEEGQSSDFGGNGGYDGNLTEEQPLKRTASGGGGVLSTGLYMSPGSPSGSDVSEQSSGPVLPSSHVFKPTARAGGVVIDTTAKDPPTSLSLSLPWVNESTQNVNTGRDTAELFPVRREEQRGISGFGGDFMTVVQEMIKTEVRSYMTDLERGNGGRSSCMVQGANGRNVGFREFSGIEKFE*
>Distr.0027s15500.1
MLTSTPNQNFNHLDWSTQDQSFSIFPTNEIPPNDSFMGITSYSNTNSSVDFFKDKTNDQNFLVTNNTLASSKSEGIEHCEDHMMNNTMWGGIMHNQRLVVGGHEPTFDQIIVESHPFNLSTPKGIKIITREAIDHCEDHMMIKTDRKKNKKANIFKVKWTETEDMMLVQMVKRNGMKKWKSIAKMFKGREGKQCRERWHNHLRPGIKNNPWSEEEDRILIEVHKVKGNKWTEIAQKLPG*
>Distr.0033s1400.1
MVYKSEKPNRKMKTKEKQRKGLWSPEEDEKLRSHVLKYGHGCWSTIPFQAGLQRNGKSCRLRWLNYLRPGLKKCLFTKDEETTLLSLHSILGSKWSQISKYLPGRTDNEIKNYWHSYLKKTVTLTQAETTRLPQTPSTTNEPSSTFSPTLVFSEWLDQSLVMDHSPQKPSYYTQDLIVPQVNGLIGTCCLENNDFIPNSDILLDDEISEIELYASFSGHFLFDSLINEQQ*
>Distr.0036s4700.1
MGRAPCCDKANVKRGPWSPEEDAKLKDYIQNQGTGGNWISLPHKAGLRRCGKSCRLRWLNYLRPNIRHGDFTEEEDKIICSLYSSIGSRWSVIAAHLHGRTDNDIKNYWNTKLKKKLIATMSPPPPPHHLLTTASSSSSSSHYNMTSSLLPYNPSVSTTNQLLHTPHEEVMMTMMGQQEQVLLYEEEVGSLVNSQNSNHMVMRHLENSQEQSTNKGIMLLSDVTSGSSTVTRVKMEHQDYGLEEIKQLISSGSCTSSNNSLWFDENKTEDKFMLYY*
>Distr.0039s4300.1
MGRQPCCDKLGVKKGPWTAEEDKKLINFILTNGQCCWRALPKLAGLRRCGKSCRLRWTNYLRPDLKRGLLSHDEEQLVIDLHAHLGNKWSKIASRLPGRTDNEIKNHWNTHIKKKLVKMGIDPMTHQPLNQETLNNSEKKSSNQEDISKEPKIQSEKIGATTEDESSSTFTDQNSLMDNESHLVDEDLFGYLWSEETTTIVDDALWSDSNYDSNIAGAGLDIPIWSPERVNVNDWMFMDYCQDFGVHDFGF*
>Distr.0042s13100.1
MEMSRGSNNFDNKKTSCQRGHWRPVEDDNLRQLVEQYGPKNWNFIAQHLYGRSGKSCRLRWYNQLDPNITKKPFTEEEEERLLKAHRIQGNRWASIARLFPGRTDNAVKNHFHVIMARRKREKFSSSSTATSTFNQTLHNILSPSYPLTRHNRSPFGLWRYQKDNKAYPFVSASRNDHFGSSSVSNVRHEIYLERRKTKELVDHHNSGGDNGPSMEDDDGEKNNVTFIDFLGVGL*
>Distr.0045s9400.1
MCSRGHWRPAEDEKLKDLVEQYGPHNWNAIALKLPGRSGKSCRLRWFNQLDPRINRNPFTEEEEERLLTAHRIHGNRWSIIARLFPGRTDNAVKNHWHVIMARRTRLTSSNKPPPHHLLHTFKTSTTTTSSSLMASNYKFSHINHLQFLKEFFTGKIVLNPKGNESRKPMEFYDFLQVNMESNKSEIIDQDSDQSNSNDNKTATSIVPFFDFLSVGNSASSSS*
>Distr.0071s0300.1
MGRHSCCLKQKLRKGLWSPEEDEKLLNYITRYGHGCWSSVPKLAGLQRCGKSCRLRWINYLRPDLKRGAFSQDEETLIIELHAALGNRWSQIATRLPGRTDNEIKNFWNSSLKKKLRRKGIDPTTHKPLITELQSLDLIDQKLTTSTTTSQVIKSTINTHDQSMVVSSQSGPWWFPATTTTTTTTNQNAAFCFSSSTHTPTVSDHIVSLISSMSTSSSPTQTTMTTSNFNTVPNNWELNYSNTVPSQSNSIYSAFFGNHYTEAGNQIITNNNNLIVDHHQQQHQDMKSWGSEILHYTEHNQNSETGLEAEVKPDIAKYYWRSTSSTSSHNQEEAATLLLHDADVDLYGKNLQKLVFDQIL*
>Thhalv10000438m
MSGSTRKETDRIKGPWSPEEDDLLQTLVQKHGPRNWSLISKSIPGRSGKSCRLRWCNQLSPEVEHRAFSAEEDDTILRAHARFGNKWATIARLLNGRTDNAIKNHWNSTLKRKCSGGWTSDEGQSCDFGGNGGYDGNLTDEQPLKRTASGGGGAVSTGLFMSPGSPSGSDVSEQSSGPNLPSSSHVFKPTARAGGVVIESTAKDPATSLSLSLPWSQQRDTVELFPVRKEEEKERGISGFSGDFMTVVQEMIKTEVRSYMADLQRGSGGGGSSCMVQGANGRNVGFREFIGIGKIE*
>Thhalv10001097m
MRIMIKGGVWKNTEDEILKAAVMKYGKNQWARISSHLVRKSAKQCKARWYEWLDPSIKKTEWTKEEDEKLLHLAKLLPTQWRTIAPIVGRTPSQCLERYEKLLDAACTKDENYEAADDDPRKLRSGEIDPNTESKPARPDPVDMDEYEKEMLCEARARLANTRGKKAKRKAREEQLEEATRLASLQKRRELKAAGIDGRHRKRKRKGINYNARIPFEKRAPVGFYDTADEDHRPADQVKFPTTIEQLEGKRRADVEAQLRKQDVARNKIAQRQDASAAILQANKLNDPEVVRKRSKLMLPPPQISDHELEEIAKMGYASDLLAENEELTEGSAATRALLANYSQTPMRTPQRTPAGKGDAIMMEAENLARLRDSQRREEARRSLRSGLTGLPQAKNEYQIVAQPPPEESEEPEEKIEEDMSDRIAREKAEEEARHQAFPQV*
>Thhalv10001498m
MGRAPCCEKVGIKRGRWTAEEDQILSSYIQSNGEGSWRSLPKNAGLKRCGKSCRLRWINYLRSDLKRGNITPEEEEIVVKLHSTFGNRWSLIASHLPGRTDNEIKNYWNSHLSRKLHNFIRKPSSISHDVAVVIMSAPPASPPAKRRPGRTSRSAMKPKTHYPKTRKSKKTSAPPTETNADVAVKAVAGEEALMMELSGAEIDDYYGACHERGECCNNNNNDKNNLMISIDGDNGVLSFDEDIADLLLDESDPGHVFTSFGGDHAKSNHLGDSDGARGFSENLDCLQSCPSVESFLNCEHQVNDALTDEFIDWDCVWQQGHHNKNLWDENEGSDSMVSWLLDGDDEATIGKSNCENFGEPLDHDEENALVAWLLS*
>Thhalv10001584m
MEDYERNSNTPAHEEDSDVRKGPWTEEEDAILVNFVSIHGDARWNHIARSSGLKRTGKSCRLRWLNYLRPDVRRGNITLEEQFMILKLHSLWGNRWSKIAQYLPGRTDNEIKNYWRTRVQKQAKHLRCDVNSNLFKETMRNVWMPRLVERINAQSSSATCEPVDSMITDPGQPIDEPGFVQFEPDHHHQHQHQPLSRASELSATSSNSPAETLSDVQGGVVNGSAYDPVGQTGFGEFNDWGCVGGDNMWTDDQSFWFLQDQFCHEMTSYSYN*
>Thhalv10001820m
MGRSPCCDENGLKKGPWTPEEDQKLIDYIHKHGHGSWRALPKLADLNRCGKSCRLRWTNYLRPDIKRGKFSAEEEQTILHLHSILGNKWSAIATHLQGRTDNEIKNFWNTHLKKKLIQMGIDPVTHQPRTDLFASLPQLIALANLKDLIEQTSQFSSIQAEAAQLAKLQYLQCMINSSNSLSNNNNSPSSILDIDQNHAMNLLNSMVSWNKDQNPGFDPALELEAHDQHQGSFPSGSIIDPTTQPLQQQQYHLNNSPSELPSQGDPLLEHVPFNLQKPLNIEDHFIDQEHDNDNDDPSSWILPSLMDHNTNNATSSLPHNNPVDASSSSSYGGGDAGSLYWPDFCFDESLIKDMS*
>Thhalv10002011m
MRNVRHDSGSGEDFAIEKNFHKGPWTSAEDQLLIAYVDKHGDGNWNAVQKHSGLSRCGKSCRLRWVNHLRPDLKKGAFTEKEEQRVIELHASMGNKWARMAAELPGRTDNEIKNFWNTRLKRLQRLGLPIYPDEVREQAMNTAAHNGQNTDSLDAHHSQESLEPDSLEIPEVDFKYLQLNNCSSYYQSMLRNVPTGNLMRQRPCFFQPNMYNLTGSMYMPNRKRFREPETAIPFVGCYATNEQSGQLWNYPLGDSNPEQFSVLPDSHLLGNATYSSPSGPLIHEAEKLELPSFQCFEPQEEPGDWITQETNPMPELDSDNALVQSPLTDQTPSDCPSSFCDGLLESVVYGSPGERQATNTDSDSPLIQSSLLDHTEFTPATANTIG*
>Thhalv10002634m
MSSWGVMGGGWGMVEEGWRKGPWTAEEDRLLIDYVRLHGEGRWNSVARLAGLKRNGKSCRLRWVNYLRPDLKRGQITPHEETIILELHAKWGNRWSTIARSLPGRTDNEIKNYWRTHFKKKTKSPTNNAEKTKNRILKRQQFQQQRQMESQQEQQLLQFNQIDMKKIMSLLDDDNNNNNNGDNNFTSSSSGSSGEAGACYVPNQITHSTRSSGYDPNDNGYYPVVPVPIPEANVNEDYAIWDGLWNLDLEGQGSFGGSACPQESIVYRTWLFPSVSLTI*
>Thhalv10002648m
MKMMQEENRKGPWTEQEDILLVNFVHLFGDRRWDFIAKVSGLNRTGKSCRLRWVNYLHPGLKRCKMTPQEERLVLELHAKWGNRWSKIARKLPGRTDNEIKNYWRTHMRKKAQEKKRPVSPSSSFSNCCSSSMTTTNTQDVSSQPRKSSGKVSFYDTGGSNQETEDVYSMDDIWREIDHSAVNIIKPVTDIYSEQSYCLSYQTLVSPSWENSLDSIWNMDADKSKMSSFEIDQLPFCFQHSRSPWWWSG*
>Thhalv10003461m
MGRRTSNSVKKDELNRGAWTDQEDKILRDYIMIHGEGKWSTLPNQAGLKRCGKSCRLRWKNYLRPGIKRGNISSDEEELIIRLHNLLGNRWSLIAGRLPGRTDNEIKNHWNSNLRKRLPKTQTKQPKLRKHSTNSKNNVCVIRTKAIRCSKALTIQKQSSSSSTSLLPLKEQVSTEMDHQAGSSLLEDLEIDFDKIQSEFLFPDLMDFEGLGCGNVTSLVSSEEILGEFVRADDSSSQGNLDLNRPFTSCLHRGDDEDWLRDFNC*
>Thhalv10004109m
MEETTKKKKKIVNNEDSKKKERHIVTWTQEEDDILRKQISLHGTENWAIIASKFTDKSTRQCRRRWYTYLNSDFKRGGWSPEEDTLLCEAQRLFGNRWTEIAKVVSGRTDNAVKNRFTTLCKKRAKYEAIAKDNRIACCVNSNNKRMLFPDGISTPRKAESESPLAKKMRRSHIPNHTEIRSYGDRSHVKVKSGVNQQIRPPFSVLADNATSVDSTEKQIQTDSAKESNGEHKGNQEVFLKKDDPKVTALMQQAELLSSLAQKVNAENTEQSMENAWKVLQDFLNKSKENDIFRYGVPDMDFQFEEFKDLVEELRSSNEDSQASWRQPDLHDSPASSEYSSGSTVMPYPSGDKSQQPMSDSQTTTQEQNDGELLQDKAMVSDATVMVSDATVEQVDLLSTCHDVLKNPNEIVPMSGEEEFNSPVQVTPLFRSLAAGIPSPQFSESERNFLLKTLGVESPSPFPSANPSQPPPCKRVLLDSL*
>Thhalv10004407m
MSRKPCCVGEGLKKGAWTTEEDKKLISYIHEHGEGGWRDIPQKAGLKRCGKSCRLRWTNYLKPEIKRGEFSSEEEQIIIMLHASRGNKWSVIARHLPRRTDNEIKNYWNTHLKKRLVEQGLDPVTHKPIASSSNPTVTTPPENLHSLAASSSDKQYSRSSSMPSLSRPPTSGFNTVSEVSEITSNVWTPVQDGSLGCKKRFKKSSSTSRLLNKVAAKATSIKDILSASMEGSLSATTISHTSFFNGFSEQIRSEEDNSNASLTNTLAGFDPFSQSSLYPEHEINATSDLGMDAQGYDFSHFLEKLGGDNHNEENNINIMNVEYGHDLLMSDVSQEVSSTSVDDQDNMTGNLEGWSNYLIDHADFIYDAESESLEKHFI*
>Thhalv10004450m
MGRHSCCYKQKLRKGLWSPEEDEKLLNYITRHGHGCWSSVPKLAGLQRCGKSCRLRWINYLRPDLKRGAFSQDEECLIIELHAALGNRWSQIATRLPGRTDNEIKNFWNSCLKKKLRRKGIDPTTHKPLISDLQSLHVIDQKLTSSAASEVVKSTGSMNNNPHDQSMVVSAQSGQWWFPTTTTTANQNAAFCFSSSTTPTVSDQIVSLISSMSTSSSPTPLTSNFINPVPNNWELNYCNNTVPSQSNSIYSAFFGNQYTEASQIINNNNNNNNNNNNNNQVVDHPHHQDIKSWASEILHYTDHNQSSETGLEAEVKPDIAKYYWRSTSSSSSPNEEAATLLHDADVELYGKNLQKLNNMAFDQRL*
>Thhalv10004487m
MGRPPCCEKTGVKKGPWTPEEDIILVSYIQEHGPGNWRSVPTNTGLKRCSKSCRLRWTNYLRPGIKRGNFTEHEEKMIVHLQALLGNRWAAIASYLPERTDNDIKNYWNTHLKKKLKKINEFGEEDNDGFSSSNTSSQKQHQSSNKGQWERRLQTDINMAKQALCEALSLDKPSSSTLSPSSSPLSPVIVPQNIPSFSSALLDRCYDLSSSSSSTTTTTTTTITSNTTTNPYPSGVYASSAENIARLLQDFMKDTPKALTLTSSSPVSETGPLSAAACEEGGEGFEQSFFSFNSMEETQNLTQETRFFHDQESKPVISMDQDHGLISQGSLSLLEKWLFDENMVGMALEGQEAMF*
>Thhalv10004518m
MGRAPCCEKVGLKRGRWTAEEDEILTNYIQTNGEGSWRSLPKKAGLLRCGKSCRLRWINYLRRDLKRGNITAEEEDIIVKLHSLLGNRWSLIATHLPGRTDNEIKNYWNSHLSRKIYAFTAVSGDEHNLNIEDLVLNKSSSSSGAKNKNKTTKKKKKGRTSRSSMKKHKQMVTASPCFPQQKVLESETSEEGQNGHFEGESLLGPYEWLDGEIERLMSSFVWECSSGDAVIEVNDGEPDQKKVCESGDNSSSCCVDMFEEEQGKLGNREVDHDMSVEKEREESVLSSNSNENGDTDWWVGLSDSTEVGFGTGEELLDWEFQGSVNCQSDDLWDLSDIGEITIE*
>Thhalv10004538m
MVRPPCCDKGGVKKGPWTPEEDIILVTYIQEHGPGNWRAVPTNTGLLRCSKSCRLRWTNYLRPGIKRGNFTEHEEKMIVHLQALLGNRWAAIASYLPQRTDNDIKNYWNTHLKKKLNKANQDSHQELDLSRDRSSLSSSPSSSSANSNSNISRGQWERRLQTDIHLAKKALSEALSPAVAPIIPSTFATTTTTSSSAESRRSTSSACGFLRTQETSAIYASSTENIAKLLKGWVKNSPKTHNSADQMVSPNSETKEVIKSNDGKDCPGAFQSFSGFEHLKDCDSSYHQAEVSPDHETKPDITGCSNQSQWSLFEKWLFEDSGGQIGDILLDESPSFF*
>Thhalv10004588m
MDDQRSLKINKNMEDFESNIEDMDLRRGPWIVEEDIKLINYIATHGEGRWNSLARCAGLKRTGKSCRLRWLNYLRPDVRRGNITLEEQLLILELHSRWGNRWSKIAQYLPGRTDNEIKNYWRTRVQKHAKQLRCNVNSQQFKDTMRYLWMPRLVERIQAASGSTSTTTTGSAATSSCVTTSSDQFMMTSYDDGVNNNTNMDHLGLMSNPNVYVTPGNSSVAVSPESDLAEYHVAPSEVGKIENSYNADQNLVGPRMSSSQINYLDNNNNGLLSGDSRAMQEQSYVNWFENISGAIPSFSDSFLNIGSDQNFWLLQQQQILNNGSF*
>Thhalv10004620m
MGRSPSSDETGLKKGPWLPEEDDKLINYIQKHGHSSWSALPKLAGLNRCGKSCRLRWTNYLRPDIKRGKFSPEEQHTILNLHAVLGNKWSMIASHLPGRTDNEIKNFWNTHLKKKMIQMGYDPMTHRPRTDDIFSSLSQLMSLSNLRGLVDLQQQVPTEDQAFLDLQAEMAKLQLFQYFLQPPPLPISTSSSSINPNDLNILNLLFKENSNTNNNLDFGLLTSYLQDFNNLNLPSHKSLDENHFIQNISPIWLHEPPSLSQTMLPSHESDDLAGSVDGFGCNQASSNHDHELAATGSVDWPDHLFDDSIFPDIPYQS*
>Thhalv10004638m
MVRTPCCKEEGVKKGAWTPEEDQKLIAYLQLHGEGGWRTLPEKAGLKRCGKSCRLRWANYLRPDIKRGEFSPEEDDTIIKLHALKGNKWAAIATNLAGRTDNEIKNYWNTNLKKRLKQKGLDPVTHKPINSTGLKPENHKPIRSSGSARLLNRVASKYAVDLNRDLLTGIIIGDPTFIAVDSQMIDSPTENSTSTLLNKMAAKSTSLTSIPINNTSTSSGLSDNCSFSDDFTDFFSNEEISDMYTNVDNVGLMEELKSILSYGGAGAGDIKESPEVNNVADEMEFLDSWNEEGDLDLDKFVSSLESKVGVFV*
>Thhalv10004648m
MDFSCFQEYPFDLHRRGAFNGFGENHAVSATVEDLSNKKGMQKERDDVKKKKKKKKQRGSRVCSRGHWRFSEDSQLMELVAVYGPQNWNHIAEKMQGRTGKSCRLRWFNQLDPRINKRAFSIEEEERLLAAHRAFGNKWAMIAKLFNGRTDNALKNHWHVLMARKLRHQSTSYIRRFNGSAHKPTADHDKSFNLSPDTVDDEDMNLENYSWKMLKEGTTNLKAQYLQEEYCSSRMPMQGPHHHYSTFPADSLALTLHVSIQEPSSSSSSSSLSLPSSSAEHTMVTGYFESIKPPAFIDFLGVGHQSPNI*
>Thhalv10004676m
MADRIKGPWSPEEDEQLRRLVVKYGPRNWTVISKSIPGRSGKSCRLRWCNQLSPQVEHRPFSSEEDETIARAHAQFGNKWATIARLLNGRTDNAVKNHWNSTLKRKCGGYDHRFEEDHRPTKRSVSDGTPPVATGLYMSPGSPTGSEVSDSSTIPVLPSVELFKPVPRAGGVVLPLPIETSSSSDGPPTSLSLSLPGADVSEESNRSHESTNNKNPNRQNNNTMSFLPFSGGFRGAIEEMGKSFAGNGGEFMALVQEMIKAEVRSYMAEMQRNSNVGGGFVGGFRDMGMIPMSQIGIGRIE*
>Thhalv10004857m
MEKRGGISSGGSGSSSEAEVRKGPWTMEEDLILINYIANHGDGVWNSLAKSAGLKRTGKSCRLRWLNYLRPDVRRGNITPEEQLIIMELHAKWGNRWSKIAKHLPGRTDNEIKNFWRTRIQKYIKQTDVTTTTTSSVGSHQSSEINDQAASTTSHNVFCTQDQAMETYSPTTTSYQHTNMEFNYGNYSAGNYSTAGATATADYSVPMTVDDQTGENYWGMDDIWSSMHLLNGN*
>Thhalv10004868m
MVGRKPCCDEVGLRKGPWSAEEDGKLVDFLKTRGSGGGWCWRDVPKLAGLRRCGKSCRLRWTNYLRPDLKRGLFLEEEIQLVIDLHARLGNRWSKIAAELPGRTDNDIKNYWNTHIKRKLIRMGIDPNTHRRFDQQKVNHEEEKDDVPVVLQNDTSAPLSGNLNQLSDVDGDDQPWSFLMENDDGGGGGGELTMLLSGNITSSSSSSSSLWLKYGDLGYEDLELACFED*
>Thhalv10005299m
MGRAPCCDKANVKKGPWSPEEDAKLKDYIENSGTGGNWIALPQKIGLRRCGKSCRLRWLNYLRPNIKHGGFSEEEDNIICNLYVTIGSRWSIIAAQLPGRTDNDIKNYWNTRLKKKLLNKQRKEFQEARMKQEMAMMKRQQQGQGQGQSNGSTDPYLNNMFGSSPWPLLPQLPPHHHQIPLVMMEPTSCNYYQTTPSFNIEQKPLITLKNMVKIEEEPERTNPDRQHQDSITNPFDFSYSQLLLDPNYYLGSGGGEGEFAIMRSSTSSPLPNTGGDHHQQQQQDILQWIGSSNFQTEAIDDMFLNNNDNNNIANLETNENTKFYVDSSVVGAGAALAGGTTSTSADQSTISWEDITSLVNSDDASYFNGPNHV*
>Thhalv10005370m
MLDWGFQVHHRNHDRDRDPYQQQQQQGCRKGPWTPEEDKLLAEFVTTNGEGRWSSVANCAGLNRSGKSCRLRWVNYLRPGLKRGQITPQEEGIILELHSLWGNKWSTIARYLPGRTDNEIKNYWRTHYKKKEKTFSKQDKVKRSRKQQLDLTPQLQPQQQRQNQSYQLVSQDNMNIDNEQNIASSFSYPTSVFNDQVHMPQSVAATSSDHSMIDEGNLWGSLWNLEDDDPHRFGGGSEQRTNADHISEKFNGGGIEASCGSGDYSYNGFYTGGYIF*
>Thhalv10005428m
MRTRRRSKGKENHQEYKKGLWTVEEDNILRDYVLAHGKGQWNRIVRNTGLKRCGKSCRLRWINYLSPNVNKGDFTEQEEDLIIRLHKLLGNRWSLIAKRVPGRTDNQVKNHWNTHLRKKTIGDNSPAVVTTTGDGDSPPSLFNNTAKTYSHHQRDNAAKNLDGVVSKPSYEEDKSKVDWQKSLYFEEKNNCYSSNAFWANELNEFDLSSLLMMDFAYCL*
>Thhalv10005502m
MGRPPCCDKSNVKKGLWTAEEDAKILAYVAIHGVGNWSLIPKKAGLNRCGKSCRLRWTNYLRPDLKHDSFSPQEEELIIQCHGIIGSRWSSIARKLPGRTDNDVKNHWNTKLKKRLMKMGIDPVTHKPVSQLLSEFRNINGHGTSSENFVRDFKTEPSNNSILTQSNSAWEMFRNTTSHESNYNSPMMFTNPTSSEFQATTPFHISSHSNHLLNGTTSSCSSSSSSASITQPNQGAQAPVTTFCWSDFLLSDPALPLDSQTQVVGSSATSNLTFVQNENFNSQGECSSQKIASKASGSCHSASSFVDEILDKDQEMLSQFPQLLNDFDY*
>Thhalv10005564m
MEFESVIKMHYPYLAAVIYDDNLTLKDFHSSLTDDVSCIQNMHHKRSQPQTYEIPSKDTFRGIIPSPCTEAFEAYLHGISNDQDLFDMAYSTSLGVEPKDVPNVSHVQRENTMWENNQNQGLVFGTEAIFNLAMVDSNLYDAAKSMGISSANVDPIMNRRHHNQILIKTDQIKKHKRFQMRRVCKPTKKASIIKGQWTSEEDRLLVQLVERHGTKKWSQIAKMLHGRVGKQCRERWHNHLRPDIKKDGWSEEEDRILIEAHKEIGNRWAEIARKLPGRTENTIKNHWNATKRRQHSRRSKGKDEISLALGSNTLQNYIRSVTYNDEHTLMAANSDANENVGSRNMRGKGKAVIAAVSEYGENSDENDCKYIVDGVMNLDLDDGRKEKTASLAVGSGSTSTSGSTSGSGSGVTVELDEPMTDSWMVMHGCDEVMMNEIALLEMIAHGRL*
>Thhalv10006080m
MGRAPCCEKVGMKKGRWTAEEDQILSDYIRSNGEGSWRALPKNAGLKRCGKSCRLRWINYLRSDLKRGNITPEEEELIVKLHSTLGNRWSTIASNLPGRTDNEIKNYWNSHLSRKLHNFIRKSTVMNVVENAPLPPSLPPQKRRPGRTSRSSMKPKSILNPRNQKTPNSLEANKNDVVLPISTKKNAQEGALNVLSSYSVSGAEETGLGPCSYGDVRYCNPSINGDDGVFCNNDDIYNTNSFLSDEPNAVHVFSSKSNNAEDSDKKRGFSAGRENMDTMADDFIDWDFVCREGQSLWDVKEGPPESVLSSWLLDGEKFESDDFGEPLDLDEENAMVAWLLS*
>Thhalv10006126m
MGRTPCCDKKGLKKGPWTPEEDEILVEYIKKNGHGSWRTLPKNAGLLRCGKSCRLRWTNYLRPDIKRGPFTPEEEKLVVQLHAILGNRWAAIAAQLPGRTDNEIKNLWNTHLKKRLLSMGLDPKTHEPLPSHGFAKQAPASPTTRHMAQWESARLEAEARLSRESMLFTPSGGGGAKAECDHFLRIWNSEIGESFRNLAPFDDSTTSQSPCSRTTSSLSALLKSSEHSCSGKEIVMEFHGSDSSPCSNNLEDNSSDSALQLLLDFPISDDDMSFLEENIGSYTESHVGVVSMVSKF*
>Thhalv10006475m
MEGAKKEDVKKGPWKAEEDEVLINHVKRYGPRDWSSIRSKGLLRRTGKSCRLRWVNKLRPNLKNGCKFSAEEERIVIELQSEFGNKWARIATYLPGRTDNDVKNFWSSRLKRLARILHNSSESTSGLNPKSSSSHRTKGKNVKPIQSFNPSQRFGLVDQETTASSSSSKIIPYSSDQVDETLRLPELGIKLEHQPFTFGADLVLAETTSSLFSESSQIPNQQQVSPFSPESRELLARLDDPYFYDILGPADSSEPLFPLPQPFFEPSPAPRRCRHVSKDEDPDVFFDDFPADMFDQVDSIRSPP*
>Thhalv10006800m
MRIMIKGGVWKNTEDEILKAAVMKYGKNQWARISSLLVRKSAKQCKARWYEWLDPSIKKTEWTREEDEKLLHLAKLLPTQWRTIAPIVGRTPSQCLERYEKLLDAACTKDENYEAADDPRKLRPGEIDPNPESKPARPDPVDMDEDEKEMLSEARARLANTRGKKAKRKAREKQLEEARRLASLQKRRELKAAGIDGRHRKRKRKGIDYNAEIPFEKRAPAGFYDTADEDRPADQVKFPTTIEELEGKRRADVEAQLRKQDVARNKIAQRQDAPAAILQANKLNDPEVVRKRSKLMLPPPQISDHELEEIVKMGYASDLLAENEELTEGSAATRALLANYSQTPRQGMTPMRTPQRTPAGKGDAIMMEAENLARLRDSQTPLLGGENPELHPSDFTGVTPRKKEIQTPNPMLTPSMTPGGAGLTPRIGLTPSRDGSSFAMTPKGTPFRDELHINEDMDMHENAKLERQRREEARRSLRSGLTGLPQAKNEYQIVAQPPPEDSEEPEEKIEEDMSDRIAREKAEEEARHQALLRKRSKVLQRDLPRPPAASLELIRNSLLSASGDKSSVVPPTPIEVADEMVRREFLQLLEHDNAKYPLDEKAEKKKGAKNRANSSGSHVIAIEDFDENELQEADKMVKEEGQFLCVSMGHENESLDDFVEAHNTCVNDLMYFPTRNAYGLSSVAVNAEKVAALQVEMENARKKMEEDEKKAEHMKAKYKTYTKGHERRAETVWSQIEASLKQIEIGGTEVECFKALKRQEEMAASFRKKNLEEEVVKQKETERKLQARYGNLLSTLEKAEEIMVGFRAEALKQGAKLATAEEEDASIAMEASA*
>Thhalv10007659m
MEVTKKKKKKNINNEDSKKKERHIVTWTPEEDVILREQITLHGTENWAIIASKFKDKSTRQCRRRWYTYLNSDFKRGGWSPEEDMLLCEAQRVFGNRWTEIAKVVSGRTDNAVKNRFTTLCKKRAKHEAMAKENNSNNKRMLFLDGITTPRKAENEAPIAKKMRRSHILDLTEIGNYGKAETCVNQLTRSPFSVLARDATDIDISEEQNQAINVKESDGEGTFLKKDDPKVTALMQQAELLSSLAQKVNADNTEQSMENAWKVLQDFLNKGKENDLFRYGIPDIDFQIDEFKDLVEDLRSSYEENQPSWRQPDLHDSPASSEYSSGSTIMVDQSGDRTQPSVSDTQTEHKQGEDEFLSTCDVLKNPDENMPISGEEKFSSPIHVTPLFRSLADGIPSPQFSESERSFLLKTLGIESSSPCPSANPSQPPPCKRALLHSL*
>Thhalv10008000m
MGRHSCCYKQKLRKGLWSPEEDEKLLNHITNHGHGCWSSVPKLAGLQRCGKSCRLRWINYLRPDLKRGAFSPEEESLIVELHAVLGNRWSQIAARLPGRTDNEIKNLWNSSIKKKLKQRGIDPNTHKPIAEVESFSDKDKPTSNNKRSSNDHKSPSSSSATNQDFFLERPSDFSDYFGFQKLNFNSNLGLSVTTDSSSLCSMIPTQFSPGNMVSSVFQTPVCVKPSISLPPDNSSSTVSGADHVKLAAPNWEFPINSTSHFFDNGGFSWSIPNSSPSLVKPNHNLEEIKWSEYLNTPFFSGSNVQSQSSQPIYVKSETDYLANVSNMTDSWSQSQNENLGANEASDVFSKDLQRMAVSFGQSL*
>Thhalv10008049m
MFMSENQRWMDEIAAARREASSWDFPFTDINIQHRRHCNISHDFEILKSPPGDNEEESNNHNPNYSNSESGKKETTDSGQSWSSSSSKPSSLGRGHWRPAEDVKLKELVAIYGPQNWNLIAEKLQGRSGKSCRLRWFNQLDPRINRRAFTEEEEERLMQAHRLYGNKWAMIARLFPGRTDNSVKNHWHVIMARKYREHSSAYRRRKLMINNPLKPHLPNHPNPNPNYHSFISTNHFFTQPFHELNLTHHLVNNASITTDHNQLVLPFHCFQGYESNETPMVVRMFGNQMMVGDNVGATSEELYNFPYIDSSSQETRMPNEPMSWIGMEVVDEEVVEKAKQQPHFFDFLGLGTT*
>Thhalv10008152m
MVRTPCCKAELGLKKGAWTPEEDQKLICYLNRHGEGGWRTLPEKAGLKRCGKSCRLRWANYLRPDIKRGEFTEDEERSIISLHALHGNKWSAIARGLPGRTDNEIKNYWNTHIKKRLIRKGVDPVTQNSLISGRGKSENPPGFPQKQKVIQTITSDDDLDDEKVNNNNKKSGVSSARFLNRVANRFGKIINHSVLSGIIGSGGPLTTTTTSTTSVTVDSESDKSTSSSFTPTSNLLCQMPVHDNGNVTSSSSTFSDSSVNDPLLMYCDNKDNMGFSRFLSDEDFMMLEESSIENTEFMKELTRFLEEDENDVVDEVTPVYEYQDIFQEIDHYFA*
>Thhalv10008403m
MSNIMKRSYDGNEDGAEQRKGPWTLEEDTLLTNYIANNGEGRWNLLAKSSGKSCRLRWLNYLKPDIKRGNLTPQEQLLILELHSKWGNRWSKIALYLPGRTDNEIKNYWRTRVQKQARQLNIDSSSHKFLEVVRSFWVPRLIHKTKDNSDTNTKAPPPDSLGPVIRDTDFSQEPGFNMDCSSTTMSQDLKKISEFMDLSDLETSSSSMYLDGSRGSSSQSVSENYSSCFPCIEGDYTVATMGNSDILPLHDCHIADSAYEEDVTQDPMWNMDDIWQFKEYAYFN*
>Thhalv10008426m
MGRPPCCDKIGIKKGPWTPEEDIILVSYIQEHGPGNWRSVPTNTGLLRCSKSCRLRWTNYLRPGIKRGNFTPHEEGMIIHLQALLGNKWASIASYLPQRTDNDIKNYWNTHLKKKLNKSESEERTISENNSLQTSATRNTINHRSTYASSTENISRLLEGWMKASPKSSTATFLEQKLQNPTNSLMDHHHNQFPYEQLQGSWGEGHSKIINGDDDTRPKISENNVNGGHDVIEDGDDDDDDDHNATPPLTFIEKWLLEETSTGGQMEEMSHLMELSNML*
>Thhalv10008436m
MGKGRAPCCDKTKVKRGPWSQDEDLKLISFIHKYGHENWRSLPKQAGLLRCGKSCRLRWINYLRPDVKRGNFSAEEEETIIKLHQSFGNKWSKIASKLPGRTDNEIKNVWHTHLKKRLSSDTNHNANDEAATKGSLNEEETSQESSPNASMSFGGSNTSSKEDDVQMAQTFEYFQDCIEFTGILQEVDKPELLEIPFDLDPDVWSFIDGSDSFQQPENSWSPRAHQESEEDEVEKWFKHLESELGLEENDSQQQQHNEGKEPSSSSSLLESYELLIH*
>Thhalv10008456m
MGRSPCCEKAHMNKGAWTKEEDQLLVDYIRKHGEGCWRSLPRAAGLQRCGKSCRLRWMNYLRPDLKRGNFTEEEDELIIKLHSLLGNKWSLIAGRLPGRTDNEIKNYWNTHIKRKLLSRGIDPNTHRPINESTNAPSKATPSLQTGVVDESVKFDFAGPDKQPTVKPEPGVQNREEGYNNCSSSGTTTEKDIQTDDDWVLNLELSVGPATTSYRYESTRKANLDSAESTRRWGPELFGAQASVCLCCRIGSHDESCRSCRISDVRTIWESKIL*
>Thhalv10008528m
MGKKTWFDDGGMRKGEWTAEEDQKLVAYINEHGTCDWRSLPQRAGLQRCGKSCRLRWLNYLRPGIKRGKFTAQEEEDVIKLHAVLGNRWAAIAKQMENRTDNDIKNHWNSCLKKRLSRNGIDPMTHEPIINNLTVKTTSEECGSSSTTTSPSLASPSSSLSSGSARFLNKLAAGISSRQHDLDRIKNILSNPRITSSDQDEEEEGYKRDQKIGGGEEDDFPMWIDEDVMRYMEIDEMECETTSYDSVLYESMHVLDSLF*
>Thhalv10008531m
MGRRPCCEKMGMKKGPWSAEEDRILIDYIRLHGHPNWRALPKLAGLLRCGKSCRLRWINYLRPDIKRGNFTPQEEETIINLHQVLGNRWSAIAAKLPGRTDNEIKNVWHTHLKKRLQQNQDQNNSNTICNSDEKISDHMDAKRPTSPQQQSTSSTNISAVTTSGNNNDTSNSNKDSATSSENVLALIDESFWSEVVSMDCNISVDDNKDQKIQNWEGSLDRNDKGYNYSRLCNHDTELWFDLLTSSRIVGEISDISEF*
>Thhalv10008597m
MMCSRGHWRPAEDDKLRELVEQFGPHNWNAIAQKLSGRSGKSCRLRWFNQLDPRINRNPFTEEEEERLLASHRIHGNRWSVIARFFPGRTDNAVKNHWHVIMARRGRERSKMRPRSLGPDGTAAATATAMMNYNDYDKKRRPATATAINYPYQFSHVNHFQFLKEFLTGKIGFRNNNTPINEGAIDQTERPMEFYNFLQIKMDSKKSELIDSSKKDQDEDVDQRNRNCVPFFDFLSVGNSASQGLC*
>Thhalv10010431m
MEGEETHRSSEPLPLLSADSDEGISAAIEAELAELAAGDSSGGGGIKSKVKGPWSTEEDAVLTKLVSKLGPRNWSLIARGIPGRSGKSCRLRWCNQLDPCLKRKPFSDEEDRMIISAHAIHGNKWAVIAKMLPGRTDNAIKNHWNSTLRRKYADLWKNSQWMANQVTTAYVKNENVEGISNPSFKQQSPQGDTISPPEPPQANDVTMDDAANDVTMDDAANEPQEKAPTESNAPIESNVSRPVARVGAFSVYNPTSQRNGYRDHNVVPCEGPLIQAAKPDSLAGRFLQSLCDEPHIPSKCGHGCSTYPAGTKFSPNSVLGPEFVDYEEPRAVFNQELISIATDLNNIAWIKSGLDNTIVREAEQSLKMDNFNSFDDPRIKFTGMMPRQEFFCARS*
>Thhalv10010525m
MGRPPCCDKIGVKKGPWTPEEDIILVSYIQEHGPGNWRSVPTHTGLRRCSKSCRLRWTNYLRPGIKRGNFTQHEEKMILHLQALLGNRWAAIASYLPERTDNDIKNYWNTHLKKKLKKMNDSCESTINNGFDNKDLSSSDKKTTSHQSGSSNKGQWERRLQTDINMAKQALSDALSLDKPQNPTSFSITDLGYGPYGPSSSSSSTTTTPTSNTNPHPSGVYASSAENIARLLQNFMKDTPKTEVPSPVAATEMVITTAASSPSITEGGGEGFDQSLFSFNSLDEAEDKPKLIDHDIDGLLTQGSLSLFEKWLFDEQSNDMIINNNMSLESQEVLF*
>Thhalv10010576m
MGRAPCCDKANVKKGPWSPEEDAKLKSYIETSGTGGNWIALPHKIGLKRCGKSCRLRWLNYLRPNIKHGGFSEEEENIICNFYLTIGSRWSIIAAQLPGRTDNDIKNYWNTRLKKKLITKQRKELQEACMEQHEMMVMMKRQQQQQQQQIQTTFMMRQDQTMFTWPLQELPRDHDDQVQTHVMNQTKSFSDQVDVKPVTIKNMVKSEDQEPERTNAFDHLSFSQLLLDPNNYHLGSGEGFSMNSILSTNEHSSLLNSSINHQWFGNFQAEAVDLFSGGTSTSADQSTISWEDISSLVYSDSKQYC*
>Thhalv10010581m
MADRVKGPWSQEEDEQLRKMVEKYGPRNWSAISKSIPGRSGKSCRLRWCNQLSPEVEHRPFSPEEDETIVSARAKFGNKWATIARLLNGRTDNAVKNHWNSTLKRKCGGGGGDVSFATATTTEEDQDRPKKRRSVSSESAPPVDTGLYMSPESPAGIDVSDSSTIPSPRSPVAAQLFKPMPVTGGFTVSPVEMSSSSEDPATSLSLSLSLPGSDASQESKNTSSSHSNLLFPRFESQMKIDVERRGEAVVVGRRAEFMTVVQEMIKAEVRSYMTEMQKNSGGGGFVVGGFRDSGITPKVE*
>Thhalv10010657m
MVFKSEKSNPKLKFKGKQRKGLWSPEEDEKLRSHVLKYGHGCWSTIPIQAGLQRNGKSCRLRWVNYLRPGLKKGLFTKEEETTLLSLHSILGNKWSQISKYLPGRTDNEIKNYWHSYLKKSVTPTQHETTRPQTHSITNSLKAMESTTGRSSSLINVGESLNARVPSFSPSLVFSEWLDHSLVLDQSPQKCSYVQDLIVPEEKGLRFYENNNALDDFIPNSDFLLENEIFETEFCSSFSNNFLFDGLTNEQRSM*
>Thhalv10010915m
MDCKKEETLRRGPWLEEEDERLVKFVTLLGERRWDSLASVSGLKRSGKSCRLRWMNYLNPSLKRGPMSQEEKMIIFELHALWGNKWSKIARRLPGRTDNEIKNYWRTHFKKKVESQNYGRYTNFNRSFILAYANFIAALNKKMMCFAVDKIIDWRGNTGEELWRKYKETEITWTRTTTQEHGFDETVKESKQRQMESDKETDGGICEGESFGVMNSPYENRISDWISEISTDQSDANLLEDHSSSSSESNTNINVGSWWFQETKDFEEFSCYLWS*
>Thhalv10012051m
MNINKTKFANCKTLRQKEEVEEVKEEKKMEMEIRRGPWTVEEDMKLINYIALHGEGRWNSLPRSAGLNRTGKSCRLRWLNYLRPDIRRGDISLQEQFIILELHSRWGNRWSKIAQQLPGRTDNEIKNYWRTRVQKHAKLLKCDVNSKQFKDTIKHLWMPRLVERIASTQNVEFTSNHYSPENSSVATAMSSSTSSEYMGSNFFDGDQMEYGTLDQMRNNCSTWFNGEDALENLWSVDELNNWLLQQ*
>Thhalv10012163m
MGKGRAPCCDKSKVKRGPWSPQEDLTLITFIQKHGHHNWRSLPKLAGLMRCGKSCRLRWINYLRPDVKRGNFSKEEEDAIIHFHQTLGNKWSKIASFLPGRTDNEIKNVWNTHLKKRLPPSSSPSSSSSSSISCTHDQTAEADHDKNCAIFQEDENSGVNESQGSPSSSHIHTNPELLKVDEELHDIQLLLDNDDFEDITSAFLKTNEMLYPEQPLDSLPHHHQTHLSTEFHNAWGAAQEVTKPQSHDHPHQQDIPCGLTEETNDGEFDLWSQLVESNSPTPSPSSEDFNEWFNFMDNQTCFDDFTLVGEVCL*
>Thhalv10012583m
MESECATISTPPEGLIDGSSKTRHGRTSGPARRSTRGQWTAEEDEILKKAVHNFKGKNWKKIAEYFKDRTDVQCLHRWQKVLNPELVKGPWTKEEDEMIVQLIQKYGPKKWSTIARFLPGRIGKQCRERWHNHLNPAINKEAWTQEEELVLIRAHQVYGNRWAELTKYLPGRSDNGIKNHWHSSVKKKLDSYMSSGLLDQYQAMPLAPYERSSTLQSAYMQRSIDGNGCLTGQAEKESENCQNSSMAGCSLSARDYPNGVTNMEHHFHPCENSHQNEQAAYQSDQYFYPELEDISVSISEISYDMEDCSQFPDHNVSASSSQDYQFDFQDLSDISLEMRHNMSEVQMPYTKESKESTRGAPNYTSNLDVATYTNPATVSTSETECCRVLFLDQESEGLSVSRSLTQEPNEVDQADYRDPIFCASASDSQISEATKSPIQSSSSKFTATAASGKETLRPAPLIISPDKSSGLIFHPFETEPNCRTNENGSFICIDDPSSSTCVDEGPNNSSEEGQSYHLNDSKKLVPVNDFASLAEVKPDSLPKHESNMTSEQHHEDVGASSSLCFPSLDLPLFNCDISQSKNDLLHDYSPLGIRKLLMSTMTCMSPLRLWESPTGKKTLVGAKSILRKRTRDLLTPLSEKRSDKKLETDIAASLAKDFSRLDVMFDESESRESISGNSTGFNLGDKENNFQILNGEGEENWRGKPSSLYSHKMPEETMHIRISLDKPEQTCMEANVREKDDSGLYIAESFSGVLSESNTNKPVLSSPDQSVNKAEKAQASTPRDHLQRTLMATSNKEQHSSASLCLVINSPSRARINTEGHLVDNETSNENFSIFCGTPFKRGLESPSAWKSPFYINSLLSSPRFDTEITIEDMGYIFSPGERSFESIGVMTQKNEQTSAFAAFKDAMEVSLSSSDNDAEKKKELDKENNDPLLAERRVLDFNDCESPTKVTEEVSSYLLKECR*
>Thhalv10013018m
MILYGGGAGKDGGSTNHISDGGGGVVLKKGPWTAAEDEILAAYVRENGEGNWNAVQKNTGLARCGKSCRLRWANHLRPNLKKGSFTGDEERLIIQLHAQLGNKWARMAAQLPGRTDNEIKNYWNTRLKRLQRQGLPLYPPDIIPNHQLHPHPHHHQHHHHQHNHHQHQQHHQHQHQHQHHQHQQMYFQPQSSQPNTPSSSPLPSPTPVNANPSSSFTFHTTNASTANLLHPLSPHTPNTPQTPSQLSSTPPPPPLSSPLSSPRNNQYPTLPLFALPRSQINNNNNNANFTFPRPPPLLQQPSTLLAKRYNNANAPPFNCINRVSTAPFSPVSRDSYTSFLTLPFSSPTAQTAQTATYHNSNNNYSSSPSFSLNPSPSSYPTATSSPSFLHSHYTPPSSTSFQTNPVYSNMKQELPSNQVSQVNSFNVNNFTNDNEKQNSVSIHRRSISCSLLEDVLEEAEALAGGGGDRPPKRRQLTASPPNHHNSNNNNNNDNFFSVSFGQYDSSENLCSLQDLKSKEEEYLQMNTMQEDIAKLLDWGSDSGEISNGQSSVVTDDNLVLDVHQFASLFPANSTAPATATNDEHNNNNNNNNCSWDDLHGIS*
>Thhalv10013211m
MSSSSIPADCSPDEEERRELRVEIQCMENKQPTPASCSSASEGSGNFFLKSPEITTPATASPTHRRTSGPMRRAKGGWTPGEDETLRQAVEKYKGKRWKKIAEFFPDRTEVQCLHRWQKVLNPELVKGPWTQEEDDKIAELVKKYGPAKWSVIARSLPGRIGKQCRERWHNHLNPGIRKDAWTPEEETALMNAHRIHGNKWAEIAKVLPGRTDNAIKNHWNSSLKKKLEFYLATGNLPPPATKFGVPNDFADGNRDSKQFSSAIKPLMDPDSVSETSSDENEDGRDHVNYFSSALLEEVASSRRISVNGYTCSPVSDEYKPQLPNPGPISERVGINSKADVERSIQRKQENGFGTPKHGNLYYKSPLDFYLPSEADLQRIYGYDCGCSPGAASPVTLMTPPCNKDSGLSATRSPESFLREAARTFPNTPSIFRKRRKVVVLAKKTDDDDDDVVNGVTKEDDQKEKSKDSSEISPVRREGLLLETDDGCGDDEKLGSNGNTFNVSPPYRLSSNRTAVIKSRQLEFASAEEKQPQS*
>Thhalv10013329m
MSYTSTEMGSDNESPFTDNGSDCRSRWEGNALKKGPWSSAEDDILVDYVKKHGEGNWNAVQKHTGLFRCGKSCRLRWANHLRPNLKKGAFSQEEEQLIVELHAKMGNRWARMAAHLPGRTDNEIKNYWNTRIKRRLRAGLPLYPPEMHVEVLEWSPEYTESRILGGDRRHQDFLQLGSCESNVFFDSLNFVSDMLPGTSNLADMVSCKTLGNGASSPRYEDFMPLLIPSSKRFRGSESLYPGCSSTIKEEIPSPEHFQNTAPQKISKTCSFLVPCDVDHLPYGNQHSPVMIPDSHTLTDGLVPTSNPSLGAVKLELPSFQYSEATFDQWKKSASPPQSDILDPFDAYIQSPPPLGREDSDCFPNCDTGLLDMLLLEAKIRNNSTNNSLYKSCASTSPSNVVGVSVSQIKSEEFDDSLKSLVHSEISISTQHNADGIPPRQREKERQPVLDITRPDVWLASSWLDHGLGIGKEAGSMSDAIAVFLGDDIGNDYMQMSVGASL*
>Thhalv10013952m
MSRKPCCVGEGLKKGAWTAEEDKKLISYIHEHGEGGWRDIPQKAGLKRCGKSCRLRWANYLKPDIKRGEFSYEEEQIIIMLHASRGNKWSVIARHLPKRTDNEIKNYWNTHLKKRLIDQGIDPVTHKPLASNTSPATLKTSEFQDDDSNRDDQSQSGSMSPKSLPPSSSSCNLPEISSSDETPKIDGSLSSKKRRFQRSSSTSKLLNKVATRAASIGNILSASMEGTLLSSTTLSPCLIDDFSETSQFHMDEFDPFSQPSEHTIDHMKDDNGMNFDLNSSEYDFSQFLEQFSNNEGEEAENIGGYNQDLLMSDVSSTSVDEDNMMPNITGWSNYLVDYSDFVYDTNQDCDAKNFI*
>Thhalv10014028m
MGRSPRSDDSGLKKGPWTPDEDEKLVNYVQKHGHSSWRALPKLAGLNRCGKSCRLRWTNYLRPDIKRGKFSQDEEQTILNLHAVLGNKWSTIANHLPGRTDNEIKNFWNTHLKKKLIQMGFDPMTHRPRTDIFSSLSQLISLSSNLRGIVDVQQQFPTDQEQTMLKLQTEMAKLQLFQYLLQPPSMNNNINPNDFDTLGLLNSIASFKETSNTPSNNLDLGSYLQDFNSLPSLKTLNSNIGPSPVFPQNPDDNHFKFFSQRETNLPVSPIWLSDPSSSTQSLLPSLDPSSAVSDDLIRNQYVIEDVNSNLTSSSCQESGASASAAWPDHLLDDSIFSDIA*
>Thhalv10014050m
MGRSPCCDENGLKKGPWTQEEDEKLIDHIQKHGHGSWRALPKQAGLNRCGKSCRLRWTNYLRPDIKRGNFTEEEEQTIINLHSLLGNKWSSIAGNLPGRTDNEIKNYWNTHLRKKLLQMGIDPVTHRPRTDHLNVLAALPQLMAAANFNSLLNLNQNVQLDATTLAKAQLLHNMIQALSINNNNNPSSSSSLTMQSNNNLFGQSSYLESLGQSQNFSHILDDNNDEHLIVKNQTTAHPFDSFSSSIQIDAHDDHISLPLLVPASPEESKQSQVMIKKKDIANDHHHHLDTSNPSSSNSTFTQDHIQPWSDIIDEEASDSYWKEIIEQTCSEPWPFPQ*
>Thhalv10014063m
MGRAPCCDKAKVKRGPWSPEEDSKLRDYIEKYGNGGNWISLPLKAGLRRCGKSCRLRWLNYLRPNIKHGDFSEEEDRIIFSLFAAIGSRWSIIAAHLPGRTDNDIKNYWNTKLRKKLLSSSSSSHSSSAMASPFQNPNSQDVKRPLTPSTTIPPSVYNPYVENLDQNPIKSLISNTNSFEAHDQQIFPFIYPNYPQDLSLSDSNKNYITSTSGFLLNHNMCDHYNHHTSFSSDVHGKRSEIMPKQEEMMMMMMIDHHIDQRVKGYNGDFIQGYYNNCNGHGDLKQMISGTGTNSNINIGGSGSGSASSSSSISNLAENKSSTSLLQPKCLPYFYS*
>Thhalv10014086m
MGRQPCCDKVGLKKGPWTVEEDKKLINFILTNGHCCWRALPKLSGLLRCGKSCRLRWINYLRPDLKRGLLSEYEEQMVIDLHAQLGNRWSKIASHLPGRTDNEIKNHWNTHIKKKLRKMGIDPLTHKPLSEQEGSEQAQGSKKSLVPHDDKNRKQDHEDQQTKDKQEQHQLEQVLDKNKISISIDDGFCIDEVPLLNPQEIFMDASSAHHHKNDDNANINISNSTSPSSSSSSTSSCISSLPGDEFSKFLDEMEIIDLKWLSSNDSSEDNINYKDGKYNNNADTMNLWDINDLSSLDLIMNDHDDSFVGNGSGCSRMVFDQDSWAFDLL*
>Thhalv10014101m
MGRSPCCDKLGLKKGPWTPEEDQKLLAYIEEHGHGSWRSLPEKAGLHRCGKSCRLRWTNYLRPDIKRGKFNLQEEQTIIQLHALLGNRWSAIATHLPKRTDNEIKNYWNTHLKKRLVKMGIDPVTHKPKNETPLSSLGLSKNAATLSHMAQWESARLEAEARLARESKLLHYQSKTSSIHHGFTHKALITNWTTKPNEDQQQQLESPTSTVSFSEMKESSNGIPTKIEFVGSSTDLTLMKEPENDWINSTIHEFAATQMAEGIEEGFTGLLLGGDSLERSFSGDKNETAGESSGGDCNNYYEDNKNYLDSIFSFVDPSPSDSPPMF*
>Thhalv10014113m
MNPTLLDKDLTGNETINGSRRFEEANNLGSPPNSHTNFSLVRNHPHNKSVSVLKSEDEHERDGGESENSFKRRGKSGMNTKACSRGHWRPTEDAKLKELVAQFGPQNWNLIAHHLLGRSGKSCRLRWFNQLDPRINKKAFTEEEEFRLLGAHRAYGNKWALISRLFPGRTDNAVKNHWHVIMARRTRESQRLRQQPPQAPSGNAEMTVSSSSRYHHAEFYGKVAKGSFVSDDDDEEDGSAVSTCTTELSLTPPSSTHQPLFLNYDNTLASGKDGQCVQRAEVIGKYGKKMDHQYHHTITVCERKVEMQMKSGFYFFDFLGVGS*
>Thhalv10014125m
MSKSSSSEENEVKKGPWTPEEDEKLISYIQTHGPGKWRTLPKNAGLKRCGKSCRLRWTNYLRPDIKRGEFSIQEEETIIQLHRLLGNKWSAIAIHLPGRTDNEIKNYWNTHIKKKLLRMGIDPVTHCPRINLLQLSSFLTSSIFKSMSQPTNTPVDLSTSSINPEILNNFTASLNNFQTESYQPQPNQQQLQNDYQTSFTSLLNSTPPVQWQNNGEYLENYLNYTGSNDQSINQLPPQTGNYPSAAFVSDEFNNSENFKAGWNFSSPMLPGTSSSSSTPLNSSSTVYINGGSEDDRESYGSDMLMFHHHQDHNNNALNLS*
>Thhalv10014388m
MGKMTKSGERPKQRQRKGLWSPEEDQKLKSFIVSQGHACWTTVPILAGLQRNGKSCRLRWINYLRPGLKRGTFSAEEEDTILTLHSSLGNKWSRIAKYLPGRTDNEIKNYWHSYLKKRWLKSQPQLKTQRSNLTESSSSSLLSCENRNLERLDHVISFQKVAEKPYSSPSQESNKNMMSDSNKLPKLFFSEWIGSSDPYVDYSSAFKDSMHINQNQDRIEDEELMMINKSYSSVLESDVMFHTEFQQPDHEYANYYSSGEFFINNDVNYI*
>Thhalv10014425m
MGRKPCCDKIGLKRGPWTIEEDHRLMNFILNNGIHCWRIVPKLAGLLRCGKSCRLRWINYLRPDLKRGGFTDAEEDRIMELHSQLGNRWSKIASHFSGRTDNEIKNHWNTKIKKKMKHLGLDPATHEPMNNIMDQTDPNQKIKPTIKEGEKTKDQIPKDGVITDTTKTLIMSDNDAELMAKNCKTLCAEEVDIGSLFEMQGNEISISSSSFSSLYSNISGSESSSYLAEDSISLEQWDLDMTDPLLPWDLFANLDDTPFLL*
>Thhalv10014524m
MKNVQDQYRKGPWTEQEDILLVNFVHLFGDRRWDFVAKVSGLNRTGKSCRLRWVNYLHPGLKRGKMSPQEERLVLELHAKWGNRWSKIARKLPGRTDNEIKNYWRTHMRKKAQEKKRPMSPTSSSSNCCSSSMTTATTDQDTGGSNGNMNQECEDGYYSMDDIWREIDQSGANIIKPVKDIYYSEQSCYLNFTPPLTSPTWESSLESIWNMDAADESKMSSFAIDQFPLSFQHGRSSWSSLV*
>Thhalv10014715m
MRKKVTSSGDEVNNEYKKGLWTVEEDKILMDYVKAHGKGHWNRIAKKTGLKRCGKSCRLRWMNYLSPNVKRGNFTEQEEDLIIRLHKLLGNRWSLIAKRVPGRTDNQVKNYWNTHLSKKLGIKDPLTKPSNGDIVYQINLTNPTEKSDETKISNINDNNILRDEIQEDRQGSNYLSSLWVHEDEFELSTLTNMMDFIDGHCF*
>Thhalv10014754m
MEKEGKSHVKRGLWKPEEDMILKSYIETHGEGNWADISRRSGLKRGGKSCRLRWKNYLRPNIKRGGMSPQEQDLIIRMHKLLGNRWSLIAGRLPGRTDNEVKNYWNTHLNKKSSSRKQNAPESVEATPFIDKPVMSTEEVRRSHGEGGEGEEEVDTTWMNRIGSPLPLITHYPDTLVFDPCFAFTDFFPLL*
>Thhalv10015404m
MEHRRLVHGAAPPLTAVERFLYGQKNDALFSKKQECSRDRSILKKTTAMEIKNDNKENMTFGPRKEKHLVVNGRSPTGDMVIKDATRDYQNSTKKRPYKNLIKGQWTAEEDRKLIRLVRQHGERKWAMISEKLEGRAGKQCRERWHNHLRPDIKKDGWSEEEERILVEAHTRIGNKWAEIAKLIPGRTENSIKNHWNATKRRQNSKRKQKRQTNADNNDSDLSPSAKRPCILQDYIKSIDNNDTNKGNGENKTENTISVLSTPNLDQIYSDGDSSSSVLGDPYDEELVYLQNIFANHPISLENIGLSQTSDEVNHSSSSGFMIKNPKSHSNVETHHHDQAMVAVPANTPHLASDIYLSYLLNGTTSSYSNPHFPSSSSSASSATVEFGGHSELLVPQANSTSERKEMDLIEMLSGYIQGSNTCFPLF*
>Thhalv10015560m
MRKPEVAIAATNQVKKMKKGLWSPEEDSKLMQYMISNGQGCWSDVAKNAGLQRCGKSCRLRWINYLRPDLKRGAFSPQEEELIIRFHSILGNRWSQIAARLPGRTDNEIKNFWNSTIKKRLKKMSDTSNLINNSSSSPNASDTSSNSSSSLELKDIIGNFMSLQEQGFVNPSLTNITTNNNPFPAPHMISHPCNDDFTPYVDGFFGVNTGPQGELYFPPLECEEGDWYKADIINNLDDMNNNGAGNVPESMRMEEYWDLDQLIMNTEVPSFYFNFKQNL*
>Thhalv10015622m
MGRIPCCEKENVKRGQWTPEEDNKLASYIAQHGTRNWRLIPKNAGLQRCGKSCRLRWTNYLRPDLKHGQFTEAEEHIIVKFHSVLGNRWSLIAAQLPGRTDNDVKNYWNTKLKKKLSGMGIDPVTHKPFSHLMAEITTTLNPPQVSHLAEAALGCFKDEMLHLLTKKRVDLNQINFSNPNPNNFNQIVDNEAGKMKMDGLENGNNGIMKLWDMGHGFSYGSSSSSFGNDERNDGSASPAVAAWRGHGGIRTAVAETAAAEEEEERRKLKGEVMDQEEIVSEGGRGDGMMVMRSHHHHQQQHQHHVFNVDNVLWDLQADDLVNHMV*
>Thhalv10015689m
MGRAPCCDKANVKKGPWSPEEDVKLKDYIDKYGTGGNWIALPQKIGLKRCGKSCRLRWLNYLRPNIKHGGFSEEEDSIILSLYISIGSRWSIIAAQLPGRTDNDIKNYWNTKLKKKLLGRQKQMNRQDSITNSNENNISNNNNNKSPQNLSNSALERLQLHMQLQNLQSPFSSFYNNPILWPKLHPLLQSTTHDQNPKLASQETFHPSGVNVNHQNNHIKLAEINNGSSPLYSENIEQSLNPAHEFQPNFGFSQDLRLDNHHNMDLMNRGDSKELFQVGNEFELTTGSSWWSEEVELERKTTSTSSWGSASVLDQTTEGMVMLQDYAQMSYHSV*
>Thhalv10016057m
MEDRRIQEKIHVHGAAPPLTAVERFLYGQKKDDLCSKKQELSIERPNLKTTREIGIRNDNKENLMSGPTKEKKVAVTCGNRNVIGDMIVKGATRDYQKSTTCKAITKKRPYRYLIKGQWTAEEDRKLIKLVTQHGERKWTMISENLEGRAGKQCRERWHNHLRPDIKKDSWSEEEERVLVEAHTRIGNKWAEIAKLIQGRTENSIKNHWNATKRRQNSKRKYKRSKNAGDGDECDMDDLSPSAKRPCVLQDYIRSIENNEKDNGENIITTGGNNVLATSNLVHFDSDVDGDSTSSLLDDPYDEELLFLKKMFATHSISLENIDLSQGLDQISQSSSSGFMINSPNPKPNLNNNTVGADNGTMVKDAANTSHLASDIYLSDLLNGPASSTSSSFLSTNNTEQGGENGFLAAQANSGSERREMDLIEMLSGSTRGSNIWFPLF*
>Thhalv10016567m
MDGVGEMTATEARGLKKGPWTATEDAILTEYVKKHGEGNWNAVQKNSGLLRCGKSCRLRWANHLRPNLKKGSFSPDEEKIIIELHAKLGNKWARMASQLPGRTDNEIKNYWNTRMKRRQRAGLPLYPQEIQHHQRNDHDDDDDEFEFEFNSFQFQNQDHHNNHLQYTNSSNTSSSSSSFSSSSSQPPKRLCLDPLISTNPVLNQIPDSPMNFQMFSLNYNNSLDHQNENNQFGFSLPLSSSSSSNELCNPNQLLELISESFDTNNTNKINDIDAMSYSSLLMGDHHDQIMRPSSFPLGLDNPVLELPSYQTPTHSLTSNTILENGVNLDPPASSNSGLLDALLEESQALSRAGIFKDVRVSPNDLREDQDKTVKMKFENRLMDHLNSSHQSSFETNPNHYKQYNEPTMVKATVDDDDDILMSLLNNFPSTTPLPDWYRTTEIQTEASPTGIFVGNHQVNNNKMEPYKAQPSSGVDPMASLGSCYWGNMPRIR*
>Thhalv10016794m
MPPENPSTAFDGSVETINAAVDAELAELAAAGGGGGDSNGGCGGRSKTKGPWSVDQDAVLTRLVNKLGPRNWTLISRGIPGRSGKSCRLRWCNQLDPCLKRKPFTDEEDNLIMSAHAVHGNKWSVIAKLLPGRTDNAIKNHWNSALKRKQADLWTNHQLMSNTATPYINETMVRHISNASSKECLHREEIIRSSDPPISNDVKMDDAVNEPPREQKFKPQVYRPVPRIGAFSVYKPGYMNPHMAPCEGPLVQASRPDSLAGKFLQSLCYEPNIPSKCGHGCCIHPDEKLSLSSKSLLGPEFVDFEETSSPALDQELVSIATDLNNIAWIRSGLNKGYHRESENLKADTHFPLEYARARSNFTGTVNNGVSSQMLRQNLRALS*
>Thhalv10016830m
MKERQRWSGEEDALLRAYVRQFGPREWHLVSERMNKPLNRDAKSCLERWKNYLKPGIKKGSLTEEEQRLVIRLQEKHGNKWKKIAAEVPGRTAKRLGKWWEVFKEKQQREEKESNKRVEPIDESKYDRILESFAEKLVKERSNVNVGSVSVPAAASMASTNGGFLHSDQAPPPPNPVIPPWLATSNNGNNVVVRPPSVTLTLSPSSVAAAAPQPPIPWLQQQPERGGVAESGQAGLVLGSMIPSCSGSSENVFLSELVECCRELEEGHRAWAEHKKEAAWRLRRLELQLESEKTCRQREKMEEIEAKMKALREEQKNAMEKIEGEYREQLVGLRRDAETKEQKLADQWTSKHIRLTKFLEQHMGCR*
>Thhalv10017136m
MGRAPCCEKMGMKRGPWTPEEDQILINYIHLYGHSNWRALPKHAGLLRCGKSCRLRWINYLRPDIKRGNFTPQEEQTIINLHEVLGNRWSAIAAKLPGRTDNEIKNVWHTHLKKRLNKNQNNIGGDTKDINGINETTHEDKNSVIVDTNSLQQFSNSDSTFDISNSNMEDMMSSYEDISALVDESFWSDILSVDNSNDHQKKIEDWEGLQDRNSKRYCYNNSKLYNDDMEFWFELFTSSHRIEEFSDIPEV*
>Thhalv10017791m
MGRAPCCDKANVKRGPWSPEEDAKLKDYIENQGTGGNWIALPQKAGLRRCGKSCRLRWLNYLRPNIRHGDFTEEEDKIICGLFASIGSRWSVIAAHLQGRTDNDIKNYWNTKLKKKLLATMAPPPPPPPPHHHLAIASSSASSPSSSSSSSHYNMINNLLPYNPSIATNQLNTPHQGMMMTMMGQQQQLLYQENMGSMVNFPNINNLIMSHQEDIQKQSTNKGIMLLSDVRSGSSTTSTVPMVKMEYHDHDHHHEEEERSMEDYGMEEIKQLISSSCTSSSSNSLWFDENKTEDKFMLYY*
>Thhalv10018705m
MIHHKPTIQNSSLLLSFPIFSHYNQESRMVRTPCCRAEGLKKGAWTQEEDQKLIVYVQHHGEGGWRTLPDKAGLKRCGKSCRLRWANYLRPDIKRGEFSHEEEDSIIELHAIHGNKWSAIARRLAGRTDNEIKNHWNTHIKKRLLKKGIDPLTHKSLLDGAGKSSDHPETSLEEDDQKSNNNKSSGSPSARLLNRVASRLGKRINHSVLSDIIGSGGPLISHITPPTSASEREKSTSSSSKPSPSNLLNNQNMNLDATSLSSSMFSDSSDSLMYENIFGDIEDMTGFSSRFLSDVVSHDDEDFLMLDESCLENTLFMRDLTMILQGDKIETKSFNDIHVTPLNEVDSFEGIDNYNCQDITSENILLSYDDDDENLASKSIRI*
>Thhalv10018933m
MGKGRAPCCDKTKVKRGPWSPEEDLKLISFIQNFGHENWRSLPKQSGLLRCGKSCRLRWINYLRPDVKRGNFTVAEEETIIKLHQNYGNKWSKIASQLPGRTDNEIKNVWHTHLKKRLVQSSRTTDHLTADEPASSCSSYSVSRGKEEDVGKEAKSQVDDPLNRKTYQESTSVSSGGSNNSNQDDDPNISFMFEYSEFNDIVIQEVDKPDLLDIPFDSDPDIWSFLDGSNSFQQSGANEKTEEDSDEDEVKKWFKHLESELGLKEDENQLHKQRTQDDDDEEEEEEEDSSSLLKTYELMIH*
>Thhalv10018962m
MENSMIKKSFKEGEESELRRGPWTLEEDTLLTNYILHNGEGRWNLVAKCAGLKRTGKSCRLRWLNYLKPDIRRGNLTPQEQLLILELHSKWGNRWSKIAQYLPGRTDNEIKNYWRTRVQKQARQLNIESNSDKFFDAVRSFWVPRLMEKMEQNSSTSTYCCPQNNNNNNNNSLLLPSQSQDSMSTQTYTEYSGQNSDLSYMEGSTSNSTFMSDLMTVPQSMDHNTIDGSMCFHEGDGQELGGYIPGMEEYYMGNSYISTECHVAEAYEDIVTQDPMWNVEDIWQFRE*
>Thhalv10018987m
MGRTTWFDVDGMKKGEWTAEEDRMLVAYINEYGLGDWRSLPSRAGLQRCGKSCRLRWLNYLRPGIKRGKFTPQEEEDIIKFHSLVGNRWAAIAKQMPNRTDNDIKNHWNSCLKKRLARNGIDPMTHEPIVTVEASSSTTTTSSPTVLTPSSSCSSSSVSSTGSARLLNKLAAGISSRKHGLDMIKTVILSEPRQAVEEKTMMMISKDEEEEEVIGCFMEIDENMISTTSFNELPCDDSTTTTGFVAAFDDYSSVEPYDLYQSDFYYETDEQLDLFLL*
>Thhalv10019041m
MEGSSKGLRKGAWTAEEDSLLRQCIDKYGEGKWHQVPLRAGLNRCRKSCRLRWLNYLKPSIKRGKLSSDEVDLLLRLHKLLGNRWSLIAGRLPGRTANDVKNYWNTHLSKKHEPCCKTKMKNRNIPCSSTAPAKKIDVFKPRPRSFTVNNGCSRHPHGLPEADVSPPCLGPKSISNFCENIITCRKDEEKYELVSNLMVNGEKWWENLLDESQEPDSLVPEATVAEKGATSAFDVEELWSLLDGDTVELD*
>Thhalv10019477m
MGRPPCCEKIEVKKGPWTPEEDIILVSYIQQHGPGNWRSVPSNTGLLRCSKSCRLRWTNYLRPGIKRGNFTQPEEKTIIHLQALLGNRWAAIASYLPQRTDNDIKNYWNTHLKKKLKLQRQNDTTNEDNTDMTEMSSCDNNNNNNNSNKRFANKGQWEKKLQTDINMAKRALFQALSLDQPSSSIPPDLDSPKPPHNHSANGTYASSADNISKLLQNWTSSSSSMPNTSSLSNNRSSSTGEGGVLDHHSLFSSNSESGSVDHEKSNLMAETSIFKGESRANNDMEATTNATTDNHGSLSLIEQWLFDDQGLVQCDHDQEDLIDVSLK
>Thhalv10019669m
MCSRGHWRPAEDEKLKDLVEQYGPHNWNAIALKLPGRSGKSCRLRWFNQLDPRINRNPFTEEEEERLLAAHRIHGNRWSIIARLFPGRTDNAVKNHWHVIMARRTRQTSKPRLVPSTTSSSSLTGTEQIMSSSCDRKRILGDVISYPYQFSHINHLQFLKEFFNGKIALNTKANQSKKPMEFYNFLQVNTDSNKSEVIDQDVDQSNSNNQDYSNESRVPFFDFLSVGNSAS*
>Thhalv10019759m
MEMVFADVAFPSITPRFPSSSSSSYSSSLTNSNIIVMSEDHRRWMDHITSWEYFSLNINNDQHHDQYYASHKEEGIRNPNQSNCSKKETRDYGSCGNSSKASVARGHWRPAEDAKLKELVALYGPQNWNLIAEKLQGRSGKSCRLRWFNQLDPRINRKAFTEEEEERLMQAHRLYGNKWAMIARLFPGRTDNSVKNHWHVIMARKFREQSSVYRRRKTMLPLNPPLNPNSQVFNVFDPTRLALTHLVSNDDQNQFMLPVPCFSGSDHGNESPLMLGMFENQMMVGDYVARIQEATTFDFANQTGKCEMLESMNEEKKPPFFDFLGLGTA*
>Thhalv10019852m
MGRQPCCDKVGLKKGPWTAEEDRKLINFILTNGQCCWRAVPKLAGLLRCGKSCRLRWTNYLRPDLKRGLLSDYEEKMVIDLHSQLGNRWSKIASHLPGRTDNEIKNHWNTHIKKKLRKMGIDPLTHKPLSIVEQEDEEPVKKLEKPIEQPLGGPTSYCLTKDSNNSKNMSLSYNDQLMAINLEYGVEEVPLIDPESIELIGSNSAMSSSTCTSSNSSNDSSFLKDLQFPDFEWSDYGNDDNNNGVDNIIENNMMSVWDVDGFSNWDLLLNDDIPQSSSTFGLF*
>Thhalv10020020m
MSRESVHEADDDEEEDDIGEDLEDLRRACMVSEANSDEVVEKSGSVGADGGGGGEIPSDSENEDDFEMLGSIKSQLASSTGLGDGPLMGLSVPSDSESEDDLEMLRSIKRQLALSMDASVPPMGLSDDDEDDSFETLCAIRRRFSAFENSDPEVNLMNDSPGKKKQVHASDNEPSREILSRSNTCESFPNHDKSVVTVPDSEGVQAGNSLETCQSSLLPAASSSFPESAQAFVDAIRRNRSYQKFLRRKLTEIEVKIEQNEKHKRNVKIVQDFQASCKRITKQALSQRKDPRVELISTRKSGPRDSSEGNDKKTSPLTLGPLENPCVANYRMAIEKYPVSVDRRNWTTEENEYLAKGLKQQFQETLLNEAIERSSDSEGSTQDIYTINESIKNLEITPEMIRQFLPKVNWDQLASIYIKDRSAAECEARWMSSEDPLINHSPWTAEEENNLLLIIQKNCCTDWLDIAVSLGMNRTPFECLAKYQRSLNADILRREWTPEEDKQLRAAVGLFGENDWQSVADALEGRAGKQCANRWKWSLHPTIEKKGRWSSEEDKRVKVAVTLFGAKNWHKIAQFVPGRTQVQCRERWVNSLDPKVNRDRWTKEEDAKLREAITEHGYSSWSKVASRLSRRTDSQCRRRWKSLYPHQAAVIQEATRSRREAIVGNFVDRESERPALLAGDFLALPEISLESEPEIVSQKKKCKARRKKSDVECEITLEPEPEIVSQKKKCKARRKKSDVECGVTLEPEPEIVSEKKKCKARRKKSDVDCEITLEPEPEIVSQKKKCKAKRKKSDVECESEASCAPTERQPKRRRKGLEGRSGDVCRQESDSVCENDENNGGVRFLERCNENQENVKEKRRRSRRNVAATSSSSTVTINCSQVKVGIKKLKPRRRVY*
>Thhalv10020455m
MSYTTTTVESDDGMQSSIHNESPAADSIGNDNRSRGKGKVLKKGPWTSSEDGILINYVKKHGEGNWNAVQKHTSLSRCGKSCRLRWANHLRPNLKKGAFSQEEEQLIVEMHAKMGNKWAHMAEHLPGRTDNEIKNYWNTRIKRRQRAGLPLYPPEIHVEDLQWSEEYTTSNIFGVDRRRNQDFLQLGNSKANALFDDLNIATSLLPGASDLSDMFACNMLGTGATTSRYESYMPPILPSPKRLLESGSRFPMCSSNIKHEFQSPEHFQNTAQQKNHKSCSISPCEVDHPRNGNRHSSDMMIPNSHTFTDGMLPTSKPIFGAVKLELPSFQYSETSAFDLWKTTPPSPQSDLVDSVDAYIQSPPPLEIEESDCFSSCDTGLLDMLLHEAKIKTSAKHRLLSSSSEKSFGSATCTTDATLNVPPGGETQIKSGEFEDSQKNLVTSEVSIPSQLSTAFAGNVVKTEELDQVWEPKRVDITRPDVLLASSWLDQGCFGIVRDSSSMSDALALLLGGDDTGNSYVTVGSSSGQAPRGVGSCAWTNMPPVWSL*
>Thhalv10020579m
MSCNLNPPASSPDEEEKGEVKMEDECIENKQSTAASCSSVSEGSASSFLKSPAVASPVAASPTNRRTSGPIRRAKGGWTPEEDETLRQAVGKFKGKSWKKIAEFFPDRTEVQCLHRWQKVLNPDLIKGPWTQEEDETIAELVEKYGPAKWSVIAKSLPGRIGKQCRERWHNHLNPGINKDAWTSEEELALMNAHLIHGNKWAEIAKVLPGRTDNSIKNHWNSSLKRKSEFYLATGGLPPAAARNGVPDSATRRSPSCQKRVSDTVPQTSSGTTQINKFDEEDGKGQLNSSVPHEEVVAASGMTGVSEYARSPQLPNPKPFPENGGVTNNGYHLYYRPQIEYYMAPEVDKQRMYGFECGCSPSASPVSFFTPPCRKESSNGLAPRSPESFLREAAKTFPNTPSIFRKRRRKVFVSDSNKAVETDESKEVDQKVNDSSERPDCEETQSNGSIAFNVSPPYRIRSKRTAVYTSRQLEFEKADDETKSSEKDKLLDGDSQLPS*
>Thhalv10021042m
MGHHSCCNKQKVKRGLWSPEEDEKLINYINTYGHGCWSSVPKHAGLQRCGKSCRLRWINYLRPDLKRGSFSPQEAALIIELHSILGNRWAQIAKHLPGRTDNEVKNFWNSSIKKKLMSHHHHHHHGHHHHLHISSMANLLTSLPYHNGFNPTIGDDEGSRFMSNIITNTNPNFITPSHIPLPSPHVMTPLMFPTSREGDFKFHQDNNLYNSLDILSATPVINNHHHHDNDPQWPSLPDLPASTIATFHEPLQDYDDGDKLNVFVTPYNDNGDPRSIPFVATKLICGQVLEGKVLSSPSPTSQDHGLLLPATYNLEIPGDHHRVDSYINHMIIPSSSSSSSPISCGQYVIT*
>Thhalv10021048m
MGRSPCCDKAGLKKGPWTPEEDQKLLAYIEDHGHGSWRSLPEKAGLQRCGKSCRLRWTNYLRPDIKRGKFTVQEEQTIIQLHALLGNRWSAIATHLAKRTDNEIKNYWNTHLKKRLVKMGIDPVTHKHKNETLLSPTGQSKNAATLSHMAQWESARLEAEARLARESKLLHLQHYQNNNNNNLDKQCFTHKTPANWTKPNDGNGDQQLESPTSTVTSSENLPLVTRPLGMEPTENRIKSINRENNNESSGIPANMVELAVTSSTSSGATLVKDSEHDWMRQINSQTEGFEEGFTSLLLADSIGRGFSASVTGAVAANGSDYSYYEDNKNYWNSILNLVDSSPSDSPTMF*
>Thhalv10021052m
MMMRNPDIATIRDKGNKTNHACGGNNSKPKLRKGLWSPDEDEKLIRYMLTNGQGCWSDIARNAGLLRCGKSCRLRWINYLRPDLKRGSFSPQEEDLIFHLHSILGNRWSQIATRLPGRTDNEIKNFWNSTLKKRLKNNNNNNNSTSSGSSPNNSNSNSLDPRDPQHVDNGDKSNPMMDGYHHRDDMMIVGNTMRMDSSSFNFAPMVSGVGLNQLDPLMISSVPDHNRYQQTGNTGNLFNVNGFGDYGNTILDPNNKRVSVEGEWFLPSSENTNVIACTTSNNLNVEVLDHPCFNSKNLCHSESFKVGNMLGIENNSWEIENPKIGDWDLDGLIDNNSSFPFLDFQVD*
>Thhalv10021126m
MDEKGRSLKNNNMEDEMDLKRGPWTAEEDFKLIDYIATHGEGRWNSLSRCAGLQRTGKSCRLRWLNYLRPDVRRGNITLEEQLMILELHSRWGNRWSKIAQYLPGRTDNEIKNYWRTRVQKHAKQLKCDVNSQQFKDTMKYLWMPRLVERIQSASASASAAAAATTTATTGSAATSSCITTSNNQFMTYDYNNNNNNSCMGQQFGVMSNNDYITPENSSVAVSPVSDLTEYYSAPNPNPEYHSGQVGNSYFPDQNLVGPQMLPETYFDYSGLLDEDLPAMQEQSNLNWFDNINGAASSSDSLWNIGESDEDFWFLQQQQQFNNNGNF*
>Thhalv10021926m
MGKRRAPCCDNSQVKRGPWSDEESERLRAFILKNGHHNWRSLPKLAGLRRCGKSCRLRWINYLRPGLKRGNFTKEEEETIIHLHQAHGNKWSKIASHLPGRTDNEIKNVWNTHLKKRLIKSNSSASDVTFQASSISYSSSSSYSSVSNDDAINSEKRNQENDFEEILVEHMACGFEVNAPQSLEFLFEDHQIPSPPIPKPESLEIHGQSYHELCSRLVEPELDDYNEWLNYLDNQTF*
>Thhalv10021963m
MEGETGRRSETTELGDVEEAAFAGGRGDGDGGGGSAGEGDAARFVGEGTRGRGGKERIKGPWSPEEDVVLSELVEKFGARNWSLIARSIPGRSGKSCRLRWCNQLDPSVKRNSFTEVEDQAIITAHAIHGNKWAVIAKLLPGRTDNAIKNHWNSTLRRRYMDIENPTTNIGTGNLVPEDTGFDRTTNTIASSEETFSSGGGGHATTPLVSSEGKEATSMEMSEEQCVDKTNGEGISRKEGNDPPTLFRPVARLSSFNVRNHIEGFSSPHMHEKNQFQSSKQDTAMLRLLEGAYSEKFVPQKCGRGCCSNDPVGIYQQDSLLGPEFVDYLDPPTFPSYELAAIATDISSLAWLRSGLESSSVRAMEEAAGRLRPQGSRGHRDHYLVSEQGKNITNVLST*
>Thhalv10022057m
MTSPDGKKPISKKTSRCCTKMGMKRGPWTVEEDEILVSFIKKEGEGRWRSLPKRAGLLRCGKSCRLRWMNYLRPSVKRGGITSDEEDLILRLHRLLGNRWSLIAGRIPGRTDNEIKNYWNTHLRKKLLRQGIDPHTHKPLAANNTHQPGRDEVSGGQNLVEHNSTSHTANTTVSNGNGASKISTSVFGDEDDEDFDFCYDDKFSSFLNSLINDDPFDSNIPISQPFQTHNCTDEIVGTSSSSVHDQRPEDM*
>Thhalv10022066m
MKEKWEMKRDEMGHRCCGKHKVKRGLWSPEEDEKLLRYITTHGHPSWSSVPKLAGLQRCGKSCRLRWINYLRPDLKRGSFNAEEEQTIIDVHRILGNKWAQIAKHLPGRTDNEVKNFWNSCIKKKLLSQGLDPSTHNLLPSHKRSSFSNNNSIPKPSKTKNILKDPTLDQSATAFSITNINPPTSTKPNRLKSPNRTPIPCQTKISINDTMSSLLDDDNMIPNWSDVDGMAPIHEAPMLLGEKAVVGVDDDDDLNMDILFNTPSSSSFDPDFASIFSSAMSIDFNPMDDLGWTF*
>Thhalv10022110m
MGRAPCCEKMGLKRGPWMPEEDQILISFIHKHGHSNWRALPKQAGLLRCGKSCRLRWMNYLKPDIKRGNFTKEEEDAIISLHQILGNRWSAIAAKLPGRTDNEIKNVWHTHLKKRLEDYQPAKPKTSNKKKGTKPKSHSTPAKSNSTRSESVLVNSSNPSFESLFSASPSTSYEVSSVTLMSHEGNSNEDKIDDKSRDSSIITQDRCSFENFGADIDESFWNEALYSQDEHNYALNPEAAGFDEIQQEFQQIGSVENEMVLDSEMDFWFDVLARTGGEQDLLAGL*
>Thhalv10022197m
VRRGNITAEEQLLIIQLHAKLGNRWSKIAKHLPGRTDNEIKNFWRTKIQRHMKVSSSEKMDIRQYCSGNSQSSVMTTMDQSSSSKALDMAESLISPVTTTTSSFHVLEQSNDSYWNVEDLWPVQLLNGDHQVI*
>Thhalv10022405m
MGRSPCCDESGLKKGPWTPEEDQKLINHIRKHGHGSWRALPKQAGLNRCGKSCRLRWTNYLRPDIKRGNFTAEEEQTIINLHSLLGNKWSSIAGHLPGRTDNEIKNYWNTHIRKKLIQMGIDPVTHRPRTDHLNVLAALPQLLAAANFNNLLTLNQNIQLDATSIAKAQLLHSMIQVLNNNNNNNTSSASFDIHHTNNNLFGQSSFLENHISENLYDPTQSLSYIDHQPLDSFSSPIQVASHQDDHDMIPSLISASPDESKQTQMMTKNKGILKHDDPTSNPSSTSTFTQDHQPWCDIIDDEASDSYWKEIIEQTCSEPWPFRE*
>Thhalv10022799m
MGRSPCCEKEHMNKGAWTKEEDERLVSYIKSHGEGCWRSLPRAAGLLRCGKSCRLRWINYLRPDLKRGNFTHDEDELIIKLHSLLGNKWSLIAARLPGRTDNEIKNYWNTHIKRKLLSKGIDPATHRSINEAKIPDSKKTEDQIVKDVSFVSRFEKTKNSEEQKQNKSQKRNRSNGLVCKEERFEYYPIVVEEVKEEICPDLSLELRISPPWQNLNHDDDQRSPNTASRFYIENGMQCSSDTAKCQTEDSSSISYSSIDISSTSSIGYDFLGLKTRVLDFRSLEMK*
>Thhalv10023601m
MGRPCCYKQKLRKGLWSPEEDEKLLNYITKNGHGCWSSVPKLAGLNRCGKSCRLRWINYLRPDLKRGAFSPEEQNLIVQLHAVLGNRWSQIAVRLPGRTDNEIKNLWNSCIKKKLRVKGIDPNTHKPLSEVDNDHKSPSLSSETNQEFIVEQPSDFFDYLAFQKLNSSLEHSVSLDSSLCSMIPSQFKIDCSVSKALFEPSVTLFPPSDNTSRTVSEEDYVEATEPNWESNCGGMINNTSSSLENPGLEDMKWSDEYLNASFFTLQNESSNTINVKSETDFNSNTDFPWSQSQASDVFHKDLQRMTVSFGQSL*
>Thhalv10023948m
MGHHSCCNQQKVKRGLWSPEEDEKLIRYITTHGYGCWSEVPEKAGLQRCGKSCRLRWINYLRPDIRRGRFSPEEEKLIISLHGVVGNRWAHIASHLPGRTDNEIKNYWNSWIKKKIRKPHHHYNRHQPSIATVTLNTDATSTFTLVPSTTTTTSTIENLHFDGYMDSPNQLSFNNEQETNTKIQETLFSHKPPLCMVDTTLPVLEGMFSQNIITNNSNKNNDHEKQREGRGNVSEQAFLTTNTEEWDMNVPTMVSHWFNISTNSNMETVISYNLPALVEENVDNIVPIDNSNAQDGDMASTFECLRKQELSYDQWMDSQQCSNFFFWDNLNINVEGSSLVGNQDPSMTLGSSALSSSSSFPSSF*
>Thhalv10024320m
MFFLDQDEVLCKAVERFQGKNWKKIAECFPDRTDVQCLHRWQKVLNPELVKGPWSKEEDATIIALVEKYGPKKWSTISQHLPGRIGKQCRERWHNHLNPGINKNAWTQEEELILIREHQIYGNKWAELMKFLPGRSDNSIKNHWNSSVKKKLESYYASGLLDQSQSSPLIALQNKSIASSSSWMHSSGDEGNFQPGADAEESECSQASTVFSCSVSTNDLLDEVKPANQEFYIPELPSGIEQQISNSASHAESYYPSFEDAKIVVPEISCEAETSKKFQNHYCSHEVRTTTDTADQLQGVSNDSKQDLNLDCPQLLTNNMDVDGKNEAPQAFQSSVRLKDQPSLPNSDTDIHPQAQTLITDEECCRVLFPNTEKDSGISTGEQGHNMVDPQKGKGSLCSRSAETHVHETGNIPALSWHPSNSEGLADHNCVRLLYSAVKDSRSLRNDSTDPIQGCHLLEATALDCKTDTNDNFIDTDGRVISRGNDDNDGIQQQELAYIPKDSLKLVPLNSFSSPSRVNKGYFPIGDKPAEKDKGSLCYEPPRFPSADIPFFSCDLAPSNSDLRQEYSPFGIRQLMISSMNCTTPLRLWDSPCQDKSPDVMLKDAAKCFSGAPSILKKRHQDLLSPVLDRRKDKRLKRAEASSLAKDFSRLDVMLDDGGDCKSSRLLKFPDNENRCSSPSEAKYNKDASGWSYQEMIPIGEDPKETLESGRVTSMKNEKGCSDDGGASDKIDQDTCRSLADHNDAEMQLSSPDKTGSRPDNKVNTSAKNPSNQQKKSLGTTIPNGEILSEPPCTADSIPLSAIAGNKTNTAESSFDIENFSIFDGTPFKKLLDSPSPWKSPLLFGSFLQSPKLPPEITFEDIGCFMSPGERSYDAIGLMKHLSEHTATAYADALEVLGNDTPESILKKRQLNKSIQGKENQHWPHDQLENRSQVERRALDFSDCGTPGKANVSSVSPGGYSSPSSYLLKSCR*
>Thhalv10025350m
MILYGGGAPNDGVPDGGEGGVVLKKGPWTAAEDETLAAYVREYGEGNWNAVQKKTWLARCGKSCRLRWANHLRPNLRKGSFTADEERLIIQLHSQLGNKWARMAAQLPGRTDNEIKNFWNTRLKRFQRQGLPLYPPDITQNYHHQQPYTPSSDLPVFAFPQPPPPLLQPPTLRPKRCYETAFSCLSTKPSYASSPTNFLVSSPTFLHTNSYPPSSYQCTNPVYSVKPELPSNQIPYSASLGVSQVSNFSDNGNHNLDSGLQISTCQLLEDLMEEAEALADSYRAPKRRHLEATPEDNDTNNNFFSGSFRHCGSSNSQCSLQGLKPKEEDSLQMNTMQDEDIAKLLDWGSESGEISNGQSSVITTEENLVLDSHQFALLFPADEDNNNNTNKNPRVSCSWDNLPEIC*
>Thhalv10025742m
MSGPTRKNMERIKGPWSPEEDDLLQRLVQKHGPRNWSLISKSIPGRSGKSCRLRWCNQLSPEVEHRAFSPEEDETIIRAHARFGNKWATISRLLNGRTDNAIKNHWNSTLKRKCSAVASDGDFGGNGGYDGNLGEEQPLKRTASGGGGVSTGLYMSPGSPSGSDVSEQSSGGPHVFKPTVRSGAMAEVTASSSGGDPPTYLSLSLPWNNRCETETVRVNESTQLNENMVTDGGYTAELFPVRKEEEEEERGISGFGGEFMTVVQEMIRTEVRSYMADIQRGNVGGGSGGGGGGGSCMPQSVNSRRVGFREFIVNQIGGKIE*
>Thhalv10025886m
MGRSPCCEKAHTNKGAWTKEEDERLIAYIKAHGEGCWRSLPKAAGLLRCGKSCRLRWINYLRPDLKRGNFTEEEDELIIKLHSLLGNKWSLIAGRLPGRTDNEIKNYWNTHIRRKLINRGIDPTTHRPIQESSASQDSKPIQLEPITSNNTINISFTSSSSTPKVETFQESISFPGKSEKISMLTFKEEKDERPIEEKFPDLNLELRISLPDVADRRQGLVGEGILTTPRCFNCSLGMINGMECRCGRRRCDVVGGSSGSGNGSDISNGFDFLGLAKKETTSLLGFRSLEMK*
>Thhalv10025926m
MGRSPCCEKDHTNKGAWTKEEDDKLISYIKSHGEGCWRSLPRSAGLLRCGKSCRLRWINYLRPDLKRGNFTLDEDDLIIKLHSLLGNKWSLIATRLPGRTDNEIKNYWNTHVKRKLLRRGIDPTTHRPINETKTPRDSSESRETEDSLVRILSFGPQLEKKESFGQERNHQKGLVCKKERFEYSVVEERCLDLNLELKISPPWQDQQHHAETKLWCGRERHRCTACRFGLGNGKECSCDNAKCQIEDSSRSSSYSSSDISSSVVGYDFLGLNTSVLDFSSLEMN*
>Thhalv10026022m
MAKMKSGERLNQRQRKGFWSPEEDEKLRSYILSHGHSCWTAVPIKAGLQRNGKSCRLRWINYLKPGLKREMITAEEEEIILTFHSSLGSKWSRIAKYLPGRTDNEIKNYWHSHLKKRWLKSQSSQHTTSISSSSSESPVACGKRNPESMVSDHVISFQRLPENKSSSSSEESNSNISYPCSSGLEIPRLFFSEWFPSSDPHIDYSSDLTDSKHSQAPNNERSVSDYEEVDDGDQFHYNEMLMNDSNWTLNDVVFGSKCQ*
>Thhalv10026063m
MEMSRGSNSFDNKKTSCQRGHWRPVEDDNLRKLVKQYGPKNWNFIAQHLYGRSGKSCRLRWYNQLDPNITKKPFTEEEEERLLTAHRIQGNRWASIARMFPGRTDNAVKNHFHVIMARRKRESFSSTATSTFNQSSWHNILSPSSSLTMLNRSQFGLWRYQKDKSRGLWPYAFVSAPSRDAQFGSSSISNVRQEFSLERRKSKELLVDHHDAFHAAIPDQEKNSGEDGPSMGDDSEKKNVTFIDFLGVGLVS*
>Thhalv10026824m
MENFVDESSFVPLNQTIFTRDQELMKEEDFPFEVVDQSKPTSFLQDFHHLDHEHQFDHHHHGSASSNPLIGIQTMSSCINNAPFEHCSYQGNVVDFYESKPHLMNHHFQAAENPYFTRNHHHHEEIHSVDEHDPMDLEQNNMMMMRMIPFDYPPTEIIKPMNFVMPDEVSCVSADNDCYKALSFNKNKPFLSRKLSSSSSSSSWKGKKKSTLVKGQWTAEEDRILVQLVEKYGLRKWSHIAQVLPGRIGKQCRERWHNHLRPDIKKETWSEEEDKVLIDFHKEIGNKWAEIAKRLPGRTENSIKNHWNATKRRQFSKRKCRSKYPRPSLLQDYIKSLDLGALSASSVPARGRRKESNKKKDVVAVEEKKKKKEDEIYGRDRIVPECVFTDDFGFNEKLLEEGCSIDSLLDDLPQPDIDAFVHGI*
>Thhalv10026896m
MKKFGEKVHAWTGEEDRLLIEYVRVHGEGRWNSVARLAGLKRNGKSCRLRWVNNLRPDLNRGQITPHEESIILQLHVKWGNRWSTIARSLPGRTENEIKNYWRTHFKKKAKPATNNAEKTGGMMPRLTLDPEFQQRNKQQNYYGSKKKGKNNAEKTKSLLLKRQQFKQQRQMELQQERQLFQFDQHDMKKIMSILEDNSSSSSSDGGDVFYTPHLMIYSSTTNGYNNPNPLEEQLQGKFAPVNIPVTTTMNQNNVIGDGFGNLDVVDGHGEKLVISGLWSEASKKIVLHFPERLVEPRRCSHTPTVLAR*
>Thhalv10027281m
MGRQPCCDKLGVKKGPWTAEEDRKLINFMLTNGHCCWRALPKLAGLRRCGKSCRLRWTNYLRPDLKRGLLSHDEEQLVIDLHAHLGNKWSKIASRLPGRTDNEIKNHWNTHIKKKLVKMGIDPVTHQPLNQEPNSTANPNNISSTSDDIISMEPKTSSTKKVETRTGATTEEESSSTVTDQNSSIDNENHQLGNICNDEELFSYLWSDETTIGQASWSDINYGVDGTLYEDNISGAGADFPMWSPDRINGKDWTFLMDYCQDFGVHDFGF*
>Thhalv10027294m
MERFLYGQKNDALCSKKQECSRDRSIVKKTREMEIKNDNKENMTFGPRKEKHLVVNGRSPTEDMVIKDATRDYHNTSKKRPYKNLIKGQWTAEEDRKLIRLVRQHGERKWAMISEKLEGRAGKQCRERWHNHLRPDIKKDGWSEEEERILVEAHTRIGNKWAEIAKLIPGRTENSIKNHWNATKRRQNSKRQQKRQANAVNNDRDLSPSAKRPCILQDYIKSIDNNDTNKGNGENKYIMNTNSVVSTPNLDQIYSDGDSSSSVLGDPYDEELVYLQNIFANHPISLENIGLSQTCDEVNHSSSSGFMIKNPNSHSNVETHHHDQAMVAVPSNTPHLASDIYLSYLLNGTTSSYSNPHFPSSSSSSASSTTVEYGGHSELLVPQANSTSERRDMDLIEMLSGSIQGSNTCFPLF*
>Thhalv10027463m
MGRSPCCDKNGVKKGPWTPEEDQKLIDYIRFHGPGNWRILPKNAGLQRCGKSCRLRWTNYLRPDIKRGRFSFEEEETIIQLHSVMGNKWSAIAARLPGRTDNEIKNHWNTHIRKRLIKSGIDPVTHSPRLDLLDVSSLLAALFNQPNFSAVAAHASSLLNPDVLRLASLLLAPQQPLQNPNPIYSSNLDQYLQTPVTSVSSQDSQPQAECTIPTNNDQTSSFESINAKLNVGPADVLPPLSESLDLDSLMSTPKSSPQQNSTEAEANSSSFFDFGFPDNFTFDEFMLI*
>Thhalv10027571m
MGRSPCCEKTGLKKGPWTSEEDQKLVDYIHKHGYGNWRTLPKNAGLQRCGKSCRLRWTNYLRPDIKRGRFSFEEEETIIQLHSFLGNKWSAIAARLPGRTDNEIKNFWNTHIRKKLLRMGIDPVTHSPRLDLLDISSILASSLYNSSSHHMDMSRFMMDAHRQQNQHPLVNPEILKLATSLFSQSQNQNQNQNQNFVVDQDSKGHENHMVYQQDVNQTGVNQYQTDQFENRVTQELQSCMPPFPHEAQFNDMEHHFNGFREQTLASTSNTSVQDCNLPSFNDYGSSSNFILDPSYSDQSFNFANSVLNTPSSSPTTLNSSSTTYINSSSYSTEDEMESYCSNLMKFDIPDFLDVSDFII*
>Thhalv10027930m
MEKRGSSGGSGSGDAEVRKGPWTMEEDLILINYIANHGEGVWNSLAKSAGLKRTGKSCRLRWLNYLRPDVRRGNITAEEQLIIMELHAKWGNRWSKIAKHLPGRTDNEIKNFWRTKIQKYIIKQGETTNVGSQSSEMINDRATSTSHVLNAQETMDIYSPLTSYQQTNNTDHQFNYGNYVPSSDSIMMPLAVDQSEENCWSVDDLWPMHLFGGN*
>Thhalv10028155m
MHQESKNKKKKKQSFSKVCSRGHWKPSEDFKLQELVAVFGPQNWNHIAEKMQGRTGKSCRLRWFNQLDPRINKKAFSDEEEEKLLAAHREFGNKWSLIAKLFPGRTDNAVKNHWHVLMARKLRKQSSSYSRSRKRHTPSPDVITSLNLQQTFNLFPGSVSEESTEFKNYSWKMLKEETTNHKAQEDYCSSHHHHHFSTFPADSLALLTPHVSISQPSSSSPSSSLSSSEAENTMVARYYEITKPPRFIDFLGVGAS*
>Thhalv10028340m
MRMTRDGKELEYKKGLWTVEEDKILMDYVRTHGQGHWNRIAKKTGLKRCGKSCRLRWMNYLSPSVNRGTFTDQEEDLIIRLHKLLGNRWSLIAKRVPGRTDNQVKNYWNTHLSKKLGLGDHSSAAKPACHVETPPSLVLTTTTSPSHHQNDITGGKVSTLRFDTLDDDSKLKPKPKPVNSIQPDVEVAATVPNLFDTFWILEDDFELSSLTMMNFANGYCL*
>Thhalv10028778m
MGRHSCCYKQKLRKGLWSPEEDEKLLRYITKYGHGCWSSVPKQAGLQRCGKSCRLRWINYLRPDLKRGAFSPDEENLIIELHAVLGNRWSQIAAQLPGRTDNEIKNLWNSCLKKKLRLRGIDPVTHKLLTEIETGTDDKTNPVEKSQQSYLAETEGSSSTTTGSTNQNNNNTDHLYTGNFGFQRLSLDTGSRIPTGSDLGIWIPRTGRNHHHHVDISADTVPSAVVLPGSMFSSGLIGSTTTYRSSNLGLIELENSFSTGPMITEQQLQESNYNNSTFFGTGNLNWGLTMEEHPFTIANNSLQNHSNSSLYSEIKSETNFFGTEATNVGMWPCNQLQPQQHAYGHI*
>Thhalv10028861m
MGTNLVKKSPPFILTQTLLTYCVLLLFLSIHTHTHTIFFTMGRSPCCEKAHTNKGAWTKEEDQRLVDYIRNHGEGCWRSLPKSAGLLRCGKSCRLRWINYLRPDLKRGNFSDEEDQVIIKLHSLLGNKWSLIAGRLPGRTDNEIKNYWNTHIKRKLLSHGIDPQTHRPVKDSVAVTDSKTVPSPLTHAHQNGAVEYSFSVRPKKEISSDNGASTSGTTTDEDLQQNGDCYYSDDSRDTELNLELTLGSGSTSWVGSDRVVRAGLSADSKPWRDPVTAVVAARLSLL*
>Thhalv10028864m
MGRQPCCDKLGVKKGPWTAEEDKKLINFIVKNGHCCWRALPKLAGLRRCGKSCRLRWTNYLRPDLKRGLLSNAEEQLVIDLHALLGNRWSKIAARLPGRTDNEIKNHWNTHIKKKLLKMEIDPMTHQPLNKVSTDKKAFHKCETSSKAGSVKRNDSKSKEIDGTTMINSIDESSTISHQNSPHVDYELLGDIIHNDDDLFNILWNDDEHPLVDASWSNNNVDGGGSAAENNNFSAGEDFPTWPSEEKNVESQMFLDYCQDFGVQDFGFECYHDFGQSSIEPGHKD*
>Thhalv10029464m
MFVRREKELRKKKITCVQGARRLDTTACHVLIQSSIRLCRSRRVNGPTRRSSKGGWTPEQDKLLINAVQRYEGKNWKKIAECVPGSWEEDKRNDIKCQHRWRKVLDPNLNKGPWTKEEDDLLSELVKVFLENDKPKWSKISKQLPGRIGKQCRERWHNHLNPNIIKTMWTREEELILVQAQRGQGNKWAEIAKLLPGRTENSINNHWNCSLKKRLEQFPNSTFSGSGPCGSDESNFINQSNIVTSRLLVNQISDVTSS*
>Thhalv10029512m
MGRSPCCEKKNGLKKGPWTPEEDQKLVDYINKHGYGNWRTLPKNAGLQRCGKSCRLRWTNYLRPDIKRGRFSFEEEETIIQLHSIMGNKWSAIAARLPGRTDNEIKNYWNTHIRKRLLKMGIDPVTHTPRLDLLDISSILSSSLHNSSHHHHQHMNMSRLMMGDALVNPEIIKLASSLFSTSQHHQNQNHPNTHGNKTVNQNELNQYQTGYNNMICNQELQSCFPIMDQFEEFQDLMPMKTVQDLIPSLLEPFYSDFASVLTTPPASSSPTPLNSSSTTYINSSTCSTEDEKESYCSNNFMTTSEILDYSFLQFQETKHHWNRVI*
>Eusyr.0001s0370.1
MNQEITPPPPNPGTAFADSEDAINAAVEAELAEFARRGGSNGDGRYKAKGPWSQSQDAVLTRLVNKLGPRNWTLISRGIPGRSGKSCRLRWCNQLDPCLKRKPFTDEEDHMIKSAHAIHGNKWSVIAKLLPGRTDNAIKNHWHTTVKRNQADHQLISNTVVTPCVDHHQCVTKISNVSSKEHLSRGESSSSAFQPPISNETNKPQERVVKPGVSRPVARIGAFSVYKHGYMNHHKVPCKEPLIQASRPDSLSGKFLQSLRYEPNIPLNCGHGCCIHPAKTLSSSCNSVLGPEFADYDEESSSADLDQELIGIATDLKHVAWRKSGLTNSCFREVEQSLIADYHFHRKYAPPEFTGMVKNGISS*
>Eusyr.0003s0180.1
MGRSPCCEKDHTNKGAWTKEEDDKLISYIKSHGEGCWRSLPRSAGLLRCGKSCRLRWINYLRPDLKRGNFTLDEDDLIIKLHSLLGNKWSLIATRLPGRTDNEIKNYWNTHVKRKLLRRGIDPTTHRPINDTKNPRDSPESKKTEDSLVKILSFSPQMEKNESFREEGNQNGMICKEEIVEERSLDLNLELRISPPWQDQLLHVETKPWYGREKLSCPACRFEMGNDKKCSCNNMKCQIEDSSSSSSNNSLSDNSGSIGYDFLGLNTRVLDFSTLEMN*
>Eusyr.0003s0395.1
MKREMKAPNIPEETFQGDKKGKHGRTCGPARRSTKGQWTAEEDEVLCKAVERFQGKNWKKIAECFKDRTDVQCLHRWQKVLNPELVKGPWSKEEDTTIIALVEKYGPKKWSTISQHLPGRIGKQCRERWHNHLNPGINKNPWTQEEELTLIRGHQIYGNKWAELMKFLPGRSDNSIKNHWNSSVKKKLDSYYASGLLDQCQNSPLIALQNKSIASSSSWMRSSGDEGNSSQGADAEESECSQASTVFSCPHSTNDLPDEVKPANEEFYIPELASGTDQQIANTASHAEPYYPSFEDVEIVVPDISCEAECSKGFRNHDCSHEVKTTTATEDQLQGVSNDAKQDLDLDCPQLLSHNNMEIDGKDEVLQNFQSDPPSLPNLETGSHQQAQTLITDEECCRVLFPDTMKDSNTSSGEPGRNMVDPQKGKESLCCLSAENHAQETENVPALSWHPSSSEILAGHNCGPSLHHNDSNEPIQGCHLLVAAALERETETNDDFINTNRDLNSHGNDNDEFFSEHQELPYIPKDSLKLVNLNSFSSPSRVKKIYFPIEDKPGEKDKGSLCYEPPRFPSADIPFFSCDLVPSNSDLRQEYSPFGIRQLMISSMNCTTPLRLWDSPCRDRSPDVMLKDAAKSFSGAPSILKKRHRDLLSPVFDRLKEKRLKRSEASSLAKDFSRLDVMLDDGDDCKSTCPSESPDNKNRCDNRDSASGQSDQEMVPIDEDPKETSEPGEVTFMTNEKECNDVGASARNDQESCRIADHNDVEVQLCSPDKTGSRPDNKVNTSGKDPSNDHEMSLETIPTGEISAEPPSVPLSAIAENKTNTGECSFSIENFSIFEGTPFKKILESPSPWKSPLLFGSFLSSPKLPPEITFEDIGCFMSPGERSYDAIGLMKHLSEHTATAYADALEVLGNDTPETILKKRQLNNKSIQGKENQHQPLDQLGNRSQVERRTLDFSDCGTPVKAKVLTASPGSYSSPSSYLLKSCR*
>Eusyr.0005s0418.1
MGRSPCCEKEHMNKGAWTKEEDERLVSYIKSHGEGCWRSLPRAAGLLRCGKSCRLRWINYLRPDLKRGNFTHDEDELIIKLHSLLGNKWSLIAARLPGRTDNEIKNYWNTHIKRKLLSKGIDPATHRAINEAKVRGDLPDSKKTEEKVVEDISFGSRFENTEKFGEQKQNKNHKRNRNGFVCKEERVEYYPVLVEEEKTYPDLNLELRISPPCQNQAREKSLYTASRLFMENGMECSSDTAKCQTEDSSSISYSSIDFSSSSNSIGYDFLGLKTRVLDIRSLEMK*
>Eusyr.0005s0967.1
MGKKMWFDDEGMKKGEWTPEEDRQLVAYINDHGICDWRSLPKKAGLQRLGKSCRLRWLNYLRPGIKKGKFTPQEEQDIIKLHAILGNRWAAIAKQMDNRTDNDIKNHWNSCLKKRLKRKGIDPMTHEPINNLTVKSTNKECGSFFSATSSSSMASPSSSLSSGFARLLNKLAAGISSKQHDLDMIKNIISDPRITSSDPKIVGGKEDDFLLWDDEEVRRYIEIDEMEYEMTSYDSVLYESTQILDHLF*
>Eusyr.0005s0968.1
MVRKTWFDDEGMKKGEWTAEEDLKLATYIKEHGTCSWASLPQKAGLQRLGKSCRLRWLNYLKPGIRKGKFTPREEDDIIKFHAVLGNRWASISKRMPNRTDNDIKNHWNSCLKKRLMRKGLDPMTHKPIINLTVNTKTTTKYKKCHSSSFSPSSGSARTLNNLAACISSRKHDLDRIKNILFHGKITRSDQEDEKIEQELKKDDGDKEDDFPKWNVEEVRRFMEIDAMDDEKTSSCESFTFLESSLSPPYHSVLYESNILDYLL*
>Eusyr.0005s0994.1
MVKRKTINNDRVKIKKKKEELNRGAWTDEEDKILRDYILTHGEGKWSTLPNHAGLKRCGKSCRLRWKNYLRPGIKRGNISSDEEELIIRLHNLLGNRWSLIAGRLPGRTDNEIKNYWNSNLRKRLPKTQANSLPKQQQRTKHSSNNVNVIRTKALRCSSKALHLSLQKQSCCSSTSANNNNQLPLLKEPDQVGSSSSLLGDLEFDFDKIDSEEFLFPELMDFDGLGGCENVTSLVSSEEILGDFVSPVNDSCQGNLDLNRPFTSCLHRSDDEEDWLQDFNC*
>Eusyr.0006s0160.1
MGKSSSLEEGEVKRGPWTPDEDEKLVGYIQTHGPGKWRTIPKNAGLKRCGKSCRLRWTNYLRPDIKRGEFSLQEEETIIQLHRLLGNKWSAIAIHLPGRTDNEIKNYWNTHIKKKLLRMGIDPVTHYPRLNLLHLSSFLTSSLFKSMSQPMDTRSSTNPEILNQLNATLINSIQTESYQHHQPNQQLQNDLATDQTTFTGLLNSTVPSQWQNNGEYLGSYLNYNPSINQDPLTENYSSAAFVSDETGWNFNSSMLPGTSSSSSTPLNSSSTVYINGGSEEDRESYGSELLMFNHHQDHNSNALNLS*
>Eusyr.0007s0379.1
MDCKKEETLRRGPWVEEEDERLVKFVTLLGERRWDSLAVVSGLKRSGKSCRLRWMNYLHPSLKHGPMSQEEEMIIFQLHALWGNKWSKIARKLPGRTDNEIKNYWRTHFRKNGEAQNYGRQNDVFVVDKIIGWRGNTGEELFRKYKETEITMTRTTQEHGFDENVKECNHGSMQTDKETNGDIDERESFGVMNSPYENRISDWISEISTEQSEANILEDHHSSNSSEKSINIGSWWFQDSRDFEEFSCSLWS*
>Eusyr.0008s0455.1
MGRQPCCDKVGLKKGPWTTEEDRKLINFILTNGQCCWRAVPKLAGLLRCGKSCRLRWTNYLRPDLKRGLLSDYEEKMVIDLHSQLGNRWSKIASHLPGRTDNEIKNHWNTHIKKKLRKMGIDPLTHKPLSIVDQEEEDDEPRNKPLIKPMAFQEPIKQPLEETTSKNMEMARVGESLDDDQFMAMNIEYSVEEVPLIDPECFGVFCSNSAVSSSTSSNSSNDSSLLKDLQFPDFDWSDYGNNDSNNGVDNIIENNMMSLWDVDDFRNWDLLLNDDIPHKSSSTFGLF*
>Eusyr.0008s0464.1
MEVSTNRLRKGAWTAEEDSLLRQCVENYGEGKWHLVPSRTGLNRCRKSCRLRWLNYLQPSIKRGKLTSDEVDLVVRLHKLLGNRWALIAGRIPGRTANDIKNYWNTHLSKKQDTSCTTKMGEGFLTGSAATTSQKNDVIKPQPQSWYNKNISRRLNGLPKADLCEISNIDDSNMMTCDNIDDPREDNMACNNNKEKYELPNDIMDGGKSMWWESMIEESGNGDVLDIEAIVTDEAGTSVMNSSSSMFDFEQLWSLFNEDTG*
>Eusyr.0008s0465.1
MDVPSNGLRKGAWTVEEDSLLRQCIENYGEGTWHKVPQRAGLNRCRKSCRLRWLNYLKPSIKRGRLSTDEVDLLLRLHKLLGNRWSLIAGRLPGRTANDIKNYWNTHLRKKKQEPSSNTKKRKKHTTCSSTKLDQKVEVIKPQVRSLLTRQKVESSGLSIKENLVLQDNDESVCDDRVTSNKDDELANNEIIIDRESMWWESLLDESEEANKVVPQELESSLMASKCSTFDVKELWNLLNEDSEELD*
>Eusyr.0008s0466.1
MEGSSKGLRKGAWTAEEDSLLRQCIDMYGEGKWHQVPLRAGLNRCRKSCRLRWLNYLKPSIKRGKLGSDEVDLLLRLHKLLGNRWSLIAGRLPGRTANDVKNYWNTHLSKKSEPSCNIKMKKRDIIGSSSPTGQTKKTVTPAQKIDVLKPRPRSFIMNHGCSRLNSQPEVDILPSCPGFNSNNICESSITCNKDAEKYELVNNLLDGDSMWWESLLEADALVPKGTETEKETPFDVEEMWSLLGEKTVDLE*
>Eusyr.0008s0555.1
MVDWEVQRHHHNNDHHDHDYYQLQQQQQGCRKGPWTPEEDKLLAEYVTSHGEGRWSTVAKCAGLNRSGKSCRLRWVNYLRPGLKRGQITPQEEGIILELHSLWGNKWSTIARYLPGRTDNEIKNYWRTHYKKKEKSSLKQDKHKRSQPRKQLDLKLQPQQQPQNQPPQLMSQVDHINLDNEQINIISSSFPYPTSVFNDQFHMPHSVAATSSDHSMIDEGYLWGSLWNIEEDDPRGFGASLEQKKAADIVEAPSCGSGDYSYSGFYTGGYIF*
>Eusyr.0009s0277.1
MGRSPCCEKAHMNKGAWTKEEDQLLVDYIRKHGEGCWRSLPRAAGLQRCGKSCRLRWMNYLRPDLKRGNFTEEEDELIIKLHSLLGNKWSLIAGRLAGRTDNEIKNYWNTHIKRKLLSRGIDPNTHRLITDSTAPPSNTTTLSSPLHLDFAGPVKPEPVIVELEEGNNNNCTSSGTTSEKDIIQTKEHDDDHWVLNLELSVGPAASHRTPKPSHDSAESTRRWGSETQTPVCLCCRIGFHNESCRNCRITDVRTIWDSKIL*
>Eusyr.0009s0508.1
MFIPENLRWIDEIAVARKSASSWDFPFSDISIHQHRCHSSHTSHDFEILKSPNEEESDNYSNSESGKKETTDSGQSWSSSSSTSKASISGRGHWRPAEDVQLKELVAIYGPQNWNLIAKKLQGRSGKSCRLRWFNQLDPRINRRAFTEEEEERLMQAHRLYGNKWAMIARLFPGRTDNSVKNHWHVVMARKYREHSSAYRRRKLMVHNNSPLRPHLTNHDPNPNSNHYFPEFNLRHHVVNNAPITTDLNQLVLPLHCFQGYESNETSIVVSMFGKQMMVGDNVGVTSDALYKFPYIDPTSQEKADPNEQMNWIGMGGVNEDVVEETMEKPHFFDFLGLGTVCES*
>Eusyr.0011s0018.1
MGRSPCCEKTGLKKGPWTSEEDQKLVDYIQKHGYGNWRTLPKNAGLQRCGKSCRLRWTNYLRPDIKRGRFSFEEEEAIIQLHSFLGNKWSAIAARLPGRTDNEIKNFWNTHIRKKLLRMGIDPVTHSPRLDLLDISSILTSSLFNSSPHHINMSRLLMDAHRLQQQQPLVNPEILKLATSLFSQNQNQNQSQNQNFVVDHDSKALENNTVYHHDVNQYQTDQLENTITQELQSCMPTFTNDMDHQLNGFGEQTLASTSNTSVQDCNIPSFNDYSSSNYVLDPSYSDQSFNFANSVLNTPSSSPTTLHSGSTTYINSSSCSTEDEMESYCSNLLKFDIPDFLDVNGFII*
>Eusyr.0011s0173.1
MGRQPCCDKLGVKKGPWTAEEDKKLINFILTNGQCCWRALPKLAGLRRCGKSCRLRWTNYLRPDLKRGLLSHDEEQLVIDLHAHLGNKWSKIASRLPGRTDNEIKNHWNTHIKKKLLKMGIDPMTHQPLNQEPYNTHNPENISSNPKDTSKIKSSTKDNVETSGTSTEDESSSTITDQNSSMDNENHLLDHIYNDEDLFSYLWSDQINIADASWCDSNYGVDATLYDHNIADTGAEFPIWSPEGVNGKDWMFLDYCQDFGVHDFGF*
>Eusyr.0012s0020.1
MIKSGERPKQRQRKGLWSPEEDQKLKSFILSHGHACWTTVPILAGLQRNGKSCRLRWINYLRPGLKRGTFSAEEEGTILTLHSSLGNKWSRIAKYLPGRTDNEIKNYWHSYLKKRWLKSQPQLKAQRSDFMESSSSLLACAKKNLETETLDRVISFQEFAEKPSSSPSLESNINMMNNGNNIPKLFFSEWISSSESHIDYSSGYTDSKHISQTQDQIDDQELMMINNSYTSLEDDMFRSDFQQPDHEYANYYSSGNFFFTNNNQN*
>Eusyr.0013s0249.1
MILYGGGAGKDGGSTNHVTDGGVVLKKGPWTAAEDEILAAYVRENGEGNWNAVQKNTGLARCGKSCRLRWANHLRPNLKKGSFTADEERLIIQLHAQLGNKWARMAAQLPGRTDNEIKNYWNTRLKRLQRQGLPLYPPDIILNHQLHPHPHHQHQHQHQHQHQHQHQHQQQQQMYFHSSQPNTPSSSPLPSPTPANANANPSSSFTFHTTTANLLHPLSPHTPTTPHTPSQLSSTPPPLSSPLSSPHNNQYQTLPLFALPRSNNNTNFTFPRPPPLLQPPSSLLAKRYNNANTPLNSINRVSTAPFSPISRDSYTSFLTSPYSSQTAPTATYHNTNNYYSSFSLNPSSSPSSYPAATSSPSFLHSHYTPSPSSTSFQSTNQVYSMKQELPSNQIPQLDAFNNVNNFTDNEKQNHNIHRRSISCSLLEDVLEEAEALAGGGRPPKRRQLTASPPNHHNNNDNFFSVSFGHYDSSDNLCSVQDLKSKEEESIQINTMQEDIAKLLDWGSDSGEISNGQSSVVTDDNLVLDVHQFASLFPADSTAAPITTNDEHNNNNNTNNNCSWDDLHGVS*
>Eusyr.0013s0369.1
MGRIPCCEKENVKRGQWTPEEDNKLASYIAQHGTRNWRLIPKNAGLQRCGKSCRLRWTNYLRPDLKHGQFSEVEEHIIVKFHSVLGNRWSLIAAQLPGRTDNDVKNYWNTKLKKKLSGMGIDPVTHKPFSHLMAEITTTLNPPQVSHLAEAALGCFKDEMLHLLTKKRVDLNQINFSSPNPNHNHNNFNQNVDNESGKLKMDGLEHGIGIMKLWDMGNGFSYGSSSSSFGNEERNDGSASPAVAAWRGHGGIRTAVAETAAAEEEERRKLKGEVMDQEEIGSQGKRDDDDMMMMKSHHHVFDVDSVLWDLQGDDDDLINQMV*
>Eusyr.0014s0012.1
MGRAPCCDKANVKKGPWSPEEDVKLKDYIDKYGTGGNWIALPQKIGLKRCGKSCRLRWLNYLRPNIKHGGFSEEEDSIILSLYISIGSRWSIIAAQLPGRTDNDIKNYWNTKLKKKLLGRQKQMNRQDSITDSNENNISSNNNKSPQNLSNSALERLQLHMQLQNLQSPFSSFYNNPILWPKLHPLLQSTTTATPNPNPKFASQEIFHPLGVNVDHHQNNNSLKLAEINNGVSPLYSENNVNPAQEFQPNFGFSQDLRLDNHHNMDLMNRGGSKELFQVGNEFELTNGNSSWWSEEVELERKTTSSSSWGSASVLDQATEEMVMLQDYAQMSYHSV*
>Eusyr.0014s0159.1
MDDWRLTHGAAPPLTAVERFLYGQKNDALCSKKKDCPRDRPIVKTTTAIEIRNENRENMTFIPRKEKNRTPIGEMVVKGARDYQNSTKKRQYKNLIKGQWTANEDRMLIRLVRQHGERKWAMISEQLEGRAGKQCRERWHNHLRPDIKKDGWSEEEERVLVDAHTRIGNKWAEIAKLIPGRTENSIKNHWNATKRRQNSKRKQKRQANADNIDNDPSPSAKRPCILQDYIRSIGKIDVNKDNDENIVSVLSTSNADQIYSDGDSASSILGDPYDEDLVYLQNIFANHPISLENIGMSQSSDEVNQSSSTEFIIKNPNPIFHNNVGTHHHDQAMVTAPASTPYLASDIYLSCLLNGTASSYSNPHFPSFPSSTSFTTVETTEFLASQANSTSETREMDLIEMLSGSIQGSNICFPLF*
>Eusyr.0014s0287.1
MKIVQEEYRKGPWTEQEDILLVNFVHLFGDRRWDFVAKVSGLNRTGKSCRLRWVNYLHPGLKRGKMTPQEERLVLELHAKWGNRWSKIARKLPGRTDNEIKNYWRTHMRKKAQEKKRPVSPTSSSSSMTTATTQDTGGSNGIMNQECEDGYYSMDDIWREIDQSGTNVIKPVRDMYYSEQSSYLNFPPLASPEWESSLESIWNMDIADESKMSSFGIDQFPLSFEHGKSSLAD*
>Eusyr.0014s0409.1
MGRAPCCDKTKVKRGPWSPEEDSKLRDYIEKYGNGGNWISLPLKAGLRRCGKSCRLRWLNYLRPNIKHGDFSEEEDRIIFSLFAAIGSRWSIIAAHLPGRTDNDIKNYWNTKLRKKLISSSSSSSSSHSSMSAMASPCLNPNSHDMKRPLTPLASIPPASYNPYLENPNQNQTKSFISNINCLEADDQQILPFINPNYFQDLSLSDNNNNISGTSGFLLNHHNLCDHYNNHNSFSSDINGKRSEITVKQEEMMMLMMIDHHIDQRTKGYNGEFTQVYYNNYYNGHGDLKQMISGTGTNSYINMSGSGSSSSSLSNLAENKSSSSLLQPKCLPYFYS*
>Eusyr.0014s0455.1
MTPQEERLILDLHAKWGNRWSKIARKLPGRTDNEIKNYWRTHMRKKAQEKKRRPMSPTSSFSNCSMTTTNTQDVSFPSGKVSFYDTGGSSREVNQETEDKYSMDDIWREIDHSAVNIVKPVKDIYSEQSYCLSYPTLASPSWESSLDSIWNMDEDKSNMSSFAVDQFPFSFQHNRSPG*
>Eusyr.0015s0122.1
MNLWGAIEGGWGRVEEGWRKGPWTAEEDRVLIEYVRFQGEGRWNSVARLTGLKRNGKSCRLRWVNYLRPDLKRGQITPHEETIILELHAKWGNRWSTIARSLPGRTDNEIKNYWRTHFKTKTKSPTNYAEKTKKRILKRQQFQQQRQMELHEQEQQLLQFNQIDMKKIMSLLDADDNNGDSSGEGGGAFYVPHQITPSTTTSGYDPISNGYFPVNIHEANVNEDNTLWGGLWNLDLEGQGMAAACAPRKHGFHQNMVIPFC*
>Eusyr.0016s0109.1
MGRAPCCEKVGMKTGRWTAEEDKILSDYIRSHGEGSWRSLPKNAGLKRCGKSCRLRWINYLRSDLKRGNITPEEEDLIVKLHSTLGNRWSVIASNLPGRTDNEIKNYWNSHLSRKLHNFIRKPTVINLVENAPPPPPNPLKRRLGRTSRSAMKPKPIQSPKTRKNSKANKNEVVLPHVEANKEGDKEDALMVLSSCNSTGPCDYGDNGFCDPSINGDDGVLCFNDNIFDDDTCFLLKEPDVVHVSSSESSNNEEDSQSRKGFSAESMADEFVDWDLVSKGEGQNLWDQQEEPDSLLSWLLDGEPFDLDEENGIHFPPFDFSVDSTWQDLLSL*
>Eusyr.0016s0301.1
MGRTPCCDKKGLKKGPWTPEEDEILIEYIKKNSHGSWRTLPKQAGLLRCGKSCRLRWTNYLRPDIKRGPFTPEEEKLVIQLHAILGNRWAAIAAQLPGRTDNEIKNLWNTHLKKRLLCMGLDPKTHEPLPSFGLPKQAPASPTTRHMAQWESARLEAEARLSKESMLFTTTSFPSSLGSTRTDCDHFLRIWNSEIGESFRNLVPPPPLPTTPLDESIMTTSQSPCSRTTTSSSSAFVKSSITKMECGLNDIEVEDSSDSALQLLLDFPISDDDMSFLEENVDSYNESHHGF*
>Eusyr.0016s0456.1
METTKKMEDIKKGPWKAEEDEVLLNHVRKYGARDWSSIRSKGLLQRTGKSCRLRWVNKLRPNLKKVFSGCKFSADEERTVIELQSEFGNKWARIATYLPGRTDNDVKNFWSSRQKRLARILHNSSSDASASTSSSNPKSSSSNRTKGKTVKPLRYSFNPSQGFGLVEEEITKASSSSIPPVDESLSIKLEHQPFTFGTDLVLAESSEFLNQQPIVSFSPESRELLARLDDPYFYDILGPGGDSSEPLFALPHQPFFEPSPTRRSRHVSKDDDVFLDDFPADMFDQVDPILSP*
>Eusyr.0017s0056.1
MGRAPCCEKMGLKRGPWTPEEDQILISFILKHGHSNWRALPKQAGLLRCGKSCRLRWMNYLKPDIKRGNFTKEEEDNIISLHQILGNRWSAIAAKLPGRTDNEIKNVWHTHLKKRLEDYQPAKPKTSNKKKNKPKSQSVTTNSDSNKSESELANSSSPSGESLFSASPSMSEVSSVTIMSHEGHSDETRMENKVGEISTIDQDCCSFENFGADIDESFWNEALYSQDENNYAPNFDFSGVDEIQQESQRVGYVDNEVVFDSEMDFWFDVLARTGEQDLLASL*
>Eusyr.0017s0684.1
MTCQSSLFPAASSSSSFPDSAQALVDAIRKNRSYQKFLREKLSVIEATIEKNEKHIQNVKIVKDFQADCKRKTKLALSQKKDPRVELISTRKSGDPDSSEDNDKKISPLTFGPPENAHVANYRMALEKYPASVERNNWSKEENENLAKGLKQQIQRTLLTEAIERSSDLEGSADDKTICESIQNLEITPEMIRQFLPKVNWEELASMMKDRSAAECEARWLSSEDPLINNGPWTAEEDEYLQLIIQEERFTDWLDVAVSLGTNRTPFQCLARYQRTFNQEMLNRDWTAEEDEQLRAAVELFGEKDWQSVANALGRRTGPQCSNRWKKSINPTIKKGRWSSEEDKRLKVAVMLFGAKNYNKIAQFVPGRTPVQCRERWEILDPKVKRGDWTEEEDEKLRELAREHKYSWTKVAEHLSGRTDNQCRRRWKRLCPHEAAALKKAKDLQKQRLVSNFVDRESERPAFTEFLALPEIPPEPEPVVKKKRKARREKKETAERQPKRRRKGGLEKSSGDVCRIENETVCEKETTNGGEDMLLKWHKEDDNNVKEKKQRRRRKSVAETSNNCSQVKIGNKRKASAVVPIENQDTAPNQAFYSALENFDS*
>Eusyr.0017s0685.1
MNRGSLYEDDDDDVDDEEEEDDIGEDLEDIRRACMLPEANSDEATTKTGSVGEDGGGGGGIPSDSENEDDFEMLRSIKSQLASSEDVDLCDAPPTGLSMPSDLNSESEDDFEILRNIKSQLAMSMDVCVGLSDDDEDDAFETLRAIRRRFSAFDSEGNIMNDSHGKKKQ
>Eusyr.0018s0027.1
MEETKKKRKKNINKDNPKKKERHIVTWTQEEDGILRDQITLHGTENWAIIASKFKDKSTRQCRRRWYTYLNSDFKRGGWSPEEDILLCEAQRVFGNRWTEIAKVVSGRTDNAVKNRFTTLCKKRAKHEAMAEESNSNNNRMFFLNSISTPRKADNEAPIAKKMKRSHIVDLTEISNYGKTESCVRSPFAVLARNAIGLDSLEEQKQTSDGEGMFLKKDDPKVTALMQQAELLSSLAQKVNADNTEQSMENAWKVLQDFLNKGKENDLLRYGIPDIDFQIEEFKDLVEDLRSSYEDNEPSSWRQPDLHDSPASSEYSSGSTIMLDQSGDKTQPSLSDTQTQHKQDGEEFLSACENLPISGEEKFSSPIQVTPLFRSLADGIPSPQFSESERSFLLKTLGIESSSPCPNANPSQPPPCKRVLLHSL*
>Eusyr.0019s0100.1
MSRKPCCVGEGLKKGAWTTEEDKKLISYIYEHGEGGWRDIPQKAGLKRCGKSCRLRWANYLKPDIKRGEFSYEEEQIVMMLHASRGSKWSVIARHLPKRTDNEIKNYWNTNLKKRLIDQGIDPVTHKPLASSPSPATPKTSDSQEDSSNLDEQSHSASMSTKSPPPSNSCNLPELKSSDKTPTNGGSLSSKKRSMKRSTSSTSKVLNKVATRASSIGNIISASMEGTFINSTMLSSGLTDQLSVTSQFQMEEFHPFSQSYEHIIDHMKEDISFNFDFDVNNSEYDYSQLLKEVIHKEGEENIGGYNLDLLISDVSSTSIDEDNMMRDITGWSNYLVNDSGFIYDTNQDHDDKTSYDPFDCLRDLS*
>Eusyr.0019s0111.1
MGRSPSSDDSGLKKGPWTPDEDEKLVNYVQKHGHSSWRALPKLAGLNRCGKSCRLRWTNYLRPDIKRGKFSSDEEQTILNLHAVLGNKWSTIANHLPGRTDNEIKNFWNTHLKKKLIQMGFDPMTHRPRTDIFSGLSQLMSLSSNLRGFVDMQQQFPIDQDQAILKLQTEMAKLQLFQYLLQPPSMNANNISPNDFDTLNLLINSIASIKDNTTSNNLDLGFLDSYLQDFNSLPSLKTLNSNLMEPSSVFPQTPDDNPFKFFSQSENNLNLPVSPIWLSDPSSSNQSLLPSLDHSPAVTHDQDFIRNQYGVEDVNSNNINASSSQESAASWPDHLLDDSIFSDIP*
>Eusyr.0019s0214.1
MEKRRTQEMSLVNGAAPPLTSVERFLYGRKNDALCTKKQDCCSMDQPILTRTRAIEIRNHNKENISFDPRKDKNVAVNGGNGNLIGEMIVKGATIDSKKRSYKYLIKGQWSAEEDRKLIKLVRQHGERKWALISENLEGRAGKQCRERWHNHLRPDIKKDSWSEEEERVLVEAHTRIGNKWAEIAKLIQGRTENSIKNHWNATKRRQNSKRKHKRSKTADEDDLSPSAKKPCVLQNYIRSIENGDKDNGEDIITTGGSSILSTSLDQINSDGDSTSSLLDDPYDEELVFLKNIFASQGPDEITQSASSTFMMKNANPSPNLNNNVFGDHHVTVVTNPANTPHLTSDIYLSNLPNGSSPYVLSSTSSTSIEHDGNFLAPQDNYSGERREMDLIEMLSGSTQGSNIWFPLL*
>Eusyr.0019s0268.1
MESECPTISTPPEGLVEGNQRSRHGRTSGPARRSTRGQWTAEEDEILRKAVHNFKGKNWKKIAEYFKDRTDVQCLHRWQKVLNPELVKGPWTKEEDEMIVQLIQKYGPKKWSTIARFLPGRIGKQCRERWHNHLNPAINKEAWTQEEELVLIRAHQVYGNRWAELTKFLPGRSDNGIKNHWHSSVKKKLDSYMASGLLDQYLATPLAPYERSSTLPSGFMQSSINGNRQAETELDSCQNSSMVGCSLSARDFSNGGINMGQANEQAVYLPDQYFYPDLEDISVSISEVSYDMEDCSQLTSSSQDYHFDFQDLSDISLEMRHNMEEGYTKENKESILGASNATSTNLDVASFNNPTNVVTSETECCRVLFPDQESEGLSVSMSLTQESGEVCQAFCASSSDNKISETTESPMQSSSRSTATAASVKATLRPAPLIISPDKYAKKPSGLICHPFEATPKCRTNENGNFICIDDPSSSTCVDERNNNSSGEDRSYHVSDSKKLVPVNDFPSLAEVKPHSLPKHEPNMTSASEHHHEDMGASSSSLGFPSLDLPVFSCDLSQSKNDPLHDYSPLGIRKLLMSTMCMSPLRLWESPTGKKTLVGAKSILRKRTRDLLTPLSEKRSDKKLETDIAASLAKDFSRLDVMFDESENQESVSGNSTCVIFGGDRENHFQIANEEGEENSRGKPSSLFSHRMPEGTMLIRKTLEKAEQTCLETNVSAKDASQQDATNAESFSGVLSENNTCKQVLCSPGKSVTKAEKTQVSTPRNHLQRTLMATCNKEQQHATTSLCLVINSPSRARNTEGHPVDNETSNENFSIFCGTPFRRGLESPSAWKSPFYMNSLFPSPRFDTELTIEDMGYIFSPGERSYETIGVMMTQRNEQTNAFTEAMEVSVSSREFDKENNDPLLVERRVLDFNDCESPIKAT*
>Eusyr.0019s0411.1
MRKPDVGGVVTTQQVKKMKKGLWSPEEDSKLMQYMLSNGQGCWSDVAKNAGLQRCGKSCRLRWINYLRPDLKRGAFSPQEEDLIIRFHSILGNRWSQIAARLPGRTDNEIKNFWNSTIKKRLKKMSDTTNLINNSSSSPNASDSSSNSSSSLELKDIIGSFMSLQEQGFINPSLTQIPTNNPFPAQDMISNPHSDDFTPYADGLYGVNPGVQGEFYFPPLASSVGCEEGDDWYKADINNHLDDILINTNGAGNTPASMRMEEYWDIDQLMNTEVPSFYFNLNFKQNL*
>Eusyr.0020s0314.1
MGRAPCCEKMGMKRGPWTPEEDQILINYIRLYGHSNWRALPKHAGLLRCGKSCRLRWINYLRPDIKRGNFTPQEEQTIINLHEIWGNRWSAIAAKLPGRTDNEIKNVWHTHLKKRLNKNGGETKVFNGINETRHEDEEPVIVDATSPQQFSDSITGNSTVTTFDTSNNSNKDETMSYEDISALVDESFWSDVVSVDNSNNNERKIEDWESLLERNSKIYSYNNSKLYNDDMEFWFDLLTSSRRIEEFSDITEF*
>Eusyr.0022s0201.1
MTESNDLNLSKSDLTEEVTSTFVVDDSTGGDWRNIVMIIELKLIVDIHTPECVPRKNDERTDNQCQHRWQKVINPNLNKGPWRKDEDELLTELVNNSQDPKKPSWSKISKQLLGRIGKQCRERWFNHLNPTIKKSQWTEEEELILAQTQKRHGNKWAKIAKILPGRFVLKAKIHFSNNFIEIMNIGFVAFLSDFFPKLFVVYRTENNIKNHWNCSLKKRLEYQFSSSHISGSERFGYESSFDNIEGMTSHHRDSLDLTLTPMNWRKTPSPTSSLRGEEEIISSKAEISYLTPSTSDHHIDSPQFTNSCKKLHKAITKDVKEIRKILRMAASTFKNISSIISRRSSPASGWKWRKEEDDTQTLMKCNTHGSKPLKRCLEFNFF*
>Eusyr.0022s0346.1
MGRHSCCYKQKLRKGLWSPEEDEKLLRYITKFGHGCWSSVPKQAGLQRCGKSCRLRWINYLRPDLKRGAFSQDEENLIIELHAVLGNRWSQIAAQLPGRTDNEIKNLWNSCLKKKLKLRGIDPITHKFLTEIETGIDEKTKRKQVENCQQTHLTETEGSSSTTTGSTNHNSNNNDHLYTGNFDFRRLSLETGLRTQTSGSNLGVWVPQPGRIHQNVDAVASAVVLPSSMFSSGLTTTGYRSSNLGLLELENSFSASPMITTEHQDYNNSTFFGNGNMSWEENQFTISNPSLQNLSNSSVYSEIKSETNFFGTENTNIGMWQCNQLQPQQHTYGYGHI*
>Eusyr.0023s0148.1
MDDKGRSLKNNNMEDEMDLKRGPWTSEEDFKLINYIATHGEGRWNSLSRCAGLQRTGKSCRLRWLNYLRPDVRRGNITLEEQLLILELHSRWGNRWSKIAQYLPGRTDNEIKNYWRTRVQKHAKQLKCDVNSQQFKDTMKYLWMPRLVERIQSASVSAAALTTTTTTTGSATTSSCITTSDNQFMTYDYNNMGQQQQQFGVVSNNNDYVTPENSSVAVSPASDLTEYYSAPNPNPNPEYYSGQMGNSYYPDQSLVGPPQMLPENYFDYSGLLDEDLTAMQEQNNLNWFENINGGSSTSDSLWNIGESDEDFWFLQQQQQQFNSNGNF*
>Eusyr.0025s0344.1
MGRHSCCFKQKLRKGLWSPEEDEKLLNYITRHGHGCWSSVPKLAGLQRCGKSCRLRWINYLRPDLKRGAFSQDEESLIIDLHAALGNRWSQIATRLPGRTDNEIKNFWNSSLKKKLRRKGIDPTTHKPLSTELQSLNAIDQKLTSSTTSQLIKSTGSINPHESTMVVSSQSGPWWFPTTTTNQNAAFGFSASSTTPTVSDQIVSLISSMSTSTSPTPMTTSNFNPVPNNWELNYSNTVPSQSNSIYSAFFGNHYTDAAGQIMNNNNNNNNNLAVDHHHHHQDMKSWDSEILHYTEHNQSSETGFEAEVKPDISKYYWRSTSSLSSPNQEAAALLHDADLELYGKNLQKLNNMAFDQIL*
>Eusyr.0025s0574.1
MGRAPCCEKIGLKRGRWTAEEDDILTNYIQANGEGSWRSLPKKAGLLRCGKSCRLRWINYLRRDLKRGNITAEEEEIIVKLHSLLGNRWSLIATHLPGRTDNEIKNYWNSHLSRKIYAFTAASGDKHNLVLDDLLLNKSSSPGGAKNKNKTKKKKKGRTSRSSMKKHKQMVTASQPKELESETTSEEEQNCNFEGECLGPYEWLDGEIERLMGSFVWEYTSDEVVNGVNDEDCDHNKVCESGDNSSCCVGFFEEEQGSEAKLGNIGTTEVVDHNMNMEKQREGSVTSLNSNENDDKEWWAGLCNSSEVGFGIDEEFLDWEFQSSVTCPNNDLWELSDIGDITLEPTMNST*
>Eusyr.0026s0257.1
MSKRSCCIGEGLKKGTWTPEEDKKLRSYIRDHGEGGWRDIPKKAGLKRCGKSCRLRWTNYLKPGIKRGEFSYEEEQIIIMLHASRGNKWSSIAQHLPERTDNEIKNYWNTHLKKRLIDKGIDPVTHKELASSPSPAEPKKFDSQDESNPDEHSSQWSSTSPVSIPLSSSFDTTIPEISSGETLMETDFLRHREHFKWSSSTSRLLNKFAARGSSIGRILSTSMEGTLISSASSSCLPNLFSQSSEQLNDAKEDNGSITGYDISQFVEQFINDEDIAENNGYFNQDLLMSDVPSTLVDEDNMNEDITGWSSLLDLPAFSYETEQDSDDMIRNILTEPDLTG*
>Eusyr.0026s0258.1
MSRKPCCVGEGLKKGAWSAEEDKKLISYIYEHGEGCWRDIPQKAGLKRCGKSCRLRWANYLKPDIKRGQFSYEEEQIIIMLHASRGNKWSVIARHLPKRTDNEIKNYWNTHLKKRLIDQGIDPVTHKPLASNPSSTTPKTSDFQDDSSNLDEQSQSDSISSESIHPPSSSCKLPEPSRSDETPRNGGSLISKKICFGRSSSTSKILNKVASRASSIGKMLSASMEGTLASSTPLSSSPAEEFSVPSQFQMDEFDPFSQSSEHIVDHVREDIDLRFDLNSSEYDFSQFLEEIIHNEGKEVENIEGHYQDLFMSDVSSTSVDEDNMMRNITGWSNYLVDHSDFTYDTNQDYDEKNFI*
>Eusyr.0027s0217.1
MGKGRAPCCDKTKVKRGPWSQDEDLKLISFIHKNGHDNWRSLPKLAGLLRCGKSCRLRWINYLRPDVKRGNFSAEEEETIIKLHQSFGNKWSKIASKLPGRTDNEIKNVWHTHLKKRLSTNLNADQATSKGCSNQEDSSPNASMSFGGETFEYIEAYSEFTGMLQEVDKPELLEIPFELDPDIWSFMDGSEAFQQPENSLTPQESEYDEVEKWFKHLEAELCLEENDNQQQEHKQGTKESSSSSSLMESYELLIH*
>Eusyr.0027s0322.1
MGRPPCCDKIGIKKGPWTPEEDIILVSYIQEHGPGNWRSVPTNTGLLRCSKSCRLRWTNYLRPGIKRGNFTPHEEGMIIHLQALLGNKWASIASYLPQRTDNDIKNYWNTHLKKKLINKSESEEKSISETIASAARNTINHRSTYASSTENISRLLEGWMRASPKNSSTATNNLIDHHHHHTQFPLNYEGSWEEGYHSKRINGDQGGFGVVCPKISESNNNGDDVHHDDGDDDDDDHNATPPLTFIEKWLLEETNTGGGQMEEMSQLMELSNML*
>Eusyr.0027s0416.1
MGRHSCCYKQKLRKGLWSPEEDEKLLNHITNHGHGCWSSVPKLAGLQRCGKSCRLRWINYLRPDLKRGAFSPEEENLIVELHAVLGNRWSQIAARLPGRTDNEIKNLWNSSIKKKLKQRGIDPNTHKPISEVETFSEKDKPTTTTSNNKRSSNDHKSPSSSTATNQDFFIERPSEFSDYFGFQKVNFNSNLGVSVTNDSSLSSMIPAQFSTGNMAGSVFQTTPICVKPSISLPPDNNSSCTVSAGDHVKLAAPNWEFQTNNNTSNFFDNGGFSWSNPNSSPFIKPNHNFEELKWSEYLNTPFFIGNTIQSQSYIKSETDYLTTDPWSQSQNENLGTPEASDVFSKDLQRMAVSFGQSL*
>Eusyr.0028s0059.1
MEGETHQSEPLPLPSTESDEGINAAIEAELAELATGDSSGGGVSGGIKSKVKGPWSTEEDAVLTKLVNKLGPRNWSLIARGIPGRSGKSCRLRWCNQLDPCLKRKPFSDEEDHMIISAHAIHGNKWAVIAKLLPGRTDNAIKNHWNSTLRRKYSDLWNNNGPWTAANSVTTAYIKNENVDAIPNPSPIQQLPPQVVEVNSPPKPPQVNNDVVMVDAVSEPQEQAPVENNAPIDRIAPVESNVFRPVARLGAFSVYNPTSQRNGFRNHNIVPCEGPLIQAAKPDSLAGKFIQSLCDEPHIPSKCGHGCSIHPVSRNSVLGPEFVDYEAPCPVFNQELISIATDLNNIAWIKSGLDNTVVREAEQSLKMDNFNYDDPRIRFTGMLPRQDFFCARS*
>Eusyr.0030s0261.1
MSYTESDDGMHSSIHNGSPVADYFGNGCKSRGKGSVLKKGPWTSTEDGILIDYVKKHGEGNWNAVQKHTSLARCGKSCRLRWANHLRPNLKKGAFSPEEEQLIVEMHIKMGNKWAQMAEHLPGRTDNEIKNYWNTRIKRRQRAGLPLYPPEINVEDLQWSDEYTKSNMIRLHRRRHHSKANLLFDDLNFATSLLPGASDLSDMVTCNMLGISASSSRYESYMPPILPSPKQYLESVSRFPMCSSNIKQELQSPEEHIPHIHNTASQKNRRSYSFSPCEVDHHLSYGNQHSSDMLFPDSHHAFTDGLVPTSTTPFFGAVKLELPSFQYSETSAFDQWKTTPSPPHSDLLDSVDAYIQSPPPLEESDCLSSCDTGLLDMLLHEAKIKTSAKHGLLQSSSNQSFGSTTCRTDVTQNVPRTPETQIKSGEFEDSHMNMACSEISIPTQLSASAFAGNVVKPEEWERKRVDITRPDVLLASSWLDQGCYGIVRDSSNMSDALALLIGGEDTGNGYMATVGSSSWSNMPPVWSL*
>Eusyr.0030s0263.1
MSYTESDDGTHSSIHNGSPVADCRSRGNGSVLKKGPWTSTEDEILTDYVNRHGEGNWNIVQKHTSLFRCGKSCRLRWANHLRPNLKKGAFSPEEEQLIVEMHVKMGNKWAHMAEHLPGRTDNEIKNYWNTRIKRRQRAGLPLYPPEINVEDLQWSDEYTKSNFIRLGRRRHHDFSHFGDLNFATSLLPAASDLSDMVACNMLDISSGSSRYDSYMPPKQYLESVSRFPMCSSNIKQEFQSPEHNHNTASEKNRRSYSFSPCEVDHHLSYGNQHSSDMLFPDSHAFMDGMLPTSTPSFGGVKLELPSFQYSDQWKTTQSPPHSDLLDSVDAYMQFPPPSEIQESDCLSSCDTGLLDMLLHEAKIKTSAKHSLLHSSSDQSFGSTSRRRTDVAPIKSGEFEDSHKNLAYSEIPIPMQFSEGGISSAFAGNVVKPEEWEQKRVDITRPDVLLASSWLDQGCYGIVRDSSNMTDALALVGGEDMTIVGSSSGQAPGGFGVGSCAWNSMPPVWSL*
>Eusyr.0033s0018.1
MENFVDESVFVPLNQTIFTRSDHQEQMKEEDFPFEDVDQSKPTSFLQDFHHLDHDHQFDHHHGSTSSNPLLGIQSINNAPFEHCAYQENIVDFYESKPNFMNHHHHQFQAAENSYFTRNHINLVDEHDQHNHHMDLDQNNMMMMRMIPFDYPPGEIIKPVNFVMPDEVSCVSADNDCYKGFNNTKPFLTRKLSSSSSSSSAWKGKKKSTLVKGQWTAEEDRILVQLVEKYGLRKWSHIAQVLPGRIGKQCRERWHNHLRPDIKKETWSEEEDKVLIEFHKEIGNKWAEIAKRLPGRTENSIKNHWNATKRRQFSKRKCRSKYPRPSLLQDYIKGLNLQALSASSVPARGRRRESNKKKDVVVAVEEKEKEKKDDEIYGQDRIVPECVFTDDFGFNEKLLEEGCSIDSLLDDIPQPDIDAFVGI*
>Eusyr.0033s0207.1
MGRSPCCDQDKGVKKGPWLPEEDEKLTVYINENGYGNWRSLPKHAGLNRCGKSCRLRWMNYLRPDIRRGKFSDEEESTIIRLHAVLGNKWSKIAGHLPGRTDNEIKNYWNTHMRKKLLQMGIDPTTHEPRSSPIFDVSQMLAAAINNGQFGNKNNLFNNNTASLEDLLKLQLIHKMLQIITPKAISNLDSLNTGLINPKPESTVKTNSMNSKPESAAGKSNAIDPQVFINEDFIMPSFENIWDGFEDNQLPGLVTTSQENTNSAKPDTNNTVEVNDHIPVYYGDQIYEIPSSSSVLVSPATSGLNHPGMAQQSSGLDVLEDWEKFLDDETSDSCWKSFLDLTSPTSSPIPW*
>Eusyr.0034s0087.1
MRITRNGNEEEYKKGLWTVEEDKILMDYVRTHGQGHWNRIAKKTGLKRCGKSCRLRWMNYLSPHVNRGNFTDQEEDLIIRLHKLLGNRWSLIAKRVPGRTDNQVKNYWNTHLSKKLGLGEHSSAPKPESPPSLVLTPSSHPSENVPTLRFDSLDDDETKLKPKPKPAPTVQTEIDVAATVPNLFDTFWVHEDHFELSSLTMMDFGNGYCL*
>Eusyr.0038s0039.1
MEESEQGKSHVKRGLWKPEEDKILRSYVETHGEGNWADISRKSGLKRGGKSCRLRWKNYLRPNIKRGCMSPQEQDLIIRMHKLLGNRWSLIAGRLPGRTDNEVKNYWNTHLNKKYNSRKQNTTAPSTDEQTLISTQARRSHGKGDEDSSWVEETNLFAIGSPLPLPHYPDTLVFDPCFAFTDFFPLL*
>Eusyr.0046s0027.1
MDGAGEMTTETRGLKKGPWTATEDAILTEYVRKHGEGNWNAVQKNSGLLRCGKSCRLRWANHLRPNLKKGSFSPDEEKIIIELHAKLGNKWARMASQLPGRTDNEIKNYWNTRMKRRQRAGLPLYPQEIHYRQGNDNDLDDEFEFEFELNNSFQFQNQSHHQNHQNMIRYSNSSNTSSSSSSFSSSSSQPSKRLCLEPLISTNQGLNQISDSPVNFQMFSLYNNNNSLENDHNNHFGFSLPLSSSSSSSNELRNPNHLLELISENSETNNNKDTDAMSYSSLLMADPHHERRPSSFPLGLDNTGLGLPSNQTFTSNTILDNTVNLDPPPASNSGLLDALLEESQALSRGGNFGVSSSDLNEIQNKRLTMEFENRLINNSHQSSFGANPNLHNKHNEPTMVDDDDLLMSLLNNFPSSTPLPDWYQTAGFQAEASYLASPTGILIGNQANGMMEPPMAPPSSSVDPMASLGSCYWSNMPSIC*
>Eusyr.0051s0012.1
MRKVRHDSGSGEDSGVEKNFTKGPWTSEEDQRLIAYVEKHGDGNWNAVQKHSGLSRCGKSCRLRWVNHLRPDLKKGAFTEKEEQRVIELHAAMGNKWARMAAELPGRTDNEIKNFWNTRLKRLQRLGLPIYPDEVREQAMNAAAQTGINTDSLDGHYSQESMEVDTVEIPEIDFKLLQLSQCSSYYQSMLRSVPTGRCFFQPNNNTYNLMTPPYMPNRKRLREPETETAFPPAYMGDGYATNEQSPQLWNFPYVNDGTQEQLNMLPDGHLLGDVTYPSPSGPLINEAEKMELPSFQCFDSPGDWGIQQHSIPMPALESDNTLVHSPPTDQTPSDCPSSFCDGLLESVVYGSSGEKRATDTDSESPLLHSSLLPPTANTAGHNSDFETDLGYLGSTCFKESRTSSYDGDWIRQLLGEDRNEIN*
>Eusyr.0053s0017.1
MSSSLNPTARSPDEGVKIEDQCVENKQSTAASCSSVSEGSANSILKSPAVASPATVSPTHRRTSGPIRRAKGGWTPEEDETLRRAVGTFKGKSWKKIAEFFPDRTEVQCLHRWQKVLNPDLIKGPWTQEEDDKIVELVEKYGPAKWSVIARSLPGRIGKQCRERWHNHLNPGINKEAWTSEEELALMNAHRLHGNKWAEIAKVLPGRTDNSIKNHWNSSLKKKAELYFTTGGLPPPTVTKNGVHDSVTKRSSFSQKRGFDSVSQTPSVTTEINELEEDVKHQVNSTVPLEELVAASQMTGVTVNGVARSPQLPNNPEALPEYNGYHLYYKPQIEYYATSEADKQRMYGYECGCSPSASPVSFFTPPPPCRKDYSSNGLAPRSPESFLREAARTFPNTPSIFRKRRRKLLVVASENDVAAKIDEVEAKVVDDQKMNDDDNGKDCSESPACEEKQSNGSSNAYNLSPPYRIRSKRTAVFKSRQLEFITAEEEKKVDDGTKSSDKDKLLDG*
>Eusyr.0115s0294.1
MGRSPCCDENGLKKGPWTPEEDQKLVDYIHKNGHGSWRALPKLADLNRCGKSCRLRWTNYLRPDIKRGKFSAEEEQTILHLHSILGNKWSAIATHLPGRTDNEIKNFWNTHLKKKLIQMGIDPVTHQPRTDLFASLPQLIALANLKDLIEQTSQFSSIQAEAAQLAKLQYLHCMLNSSASVTNNNNSPSSILDIDQNHAVNLLNSMVSWNKDQSMGFDPALELDSNDQNQEILPLTNPTTQPLQQQEFHLNNSSSELPSQGDPLLDHVPFNLQTPLNTEDDHFIHHLVKHPPDQDHDDDPSSWLLPSLVDHNPNNAPPSIPHNNPADASSSSSYAGDAASLYWTDFCFDENLINDIS*
>Eusyr.0117s0094.1
MGRSPCCEKKNGLKRGPWTSEEDQKLIDYINKNGYGNWRTLPKNAGLERCGKSCRLRWTNYLRPDIKRGRFSFEEEETIIQLHSIMGNKWSAIAARLPGRTDNEIKNYWNTHIRKRLMKMGIDPITHCPRLDLLDISSLLSSSLYNAPHHHNMSMSRLIMSDGHHYHQQQQLLVNPELLKVATSLFTTSDQNHHNTQENQTELNQYQTGYNLIANQELQPCFPTMNQFEGFQNLNSTVQDSMPLFPLNQDDDYSSSSFVLDPFYSDLGSVLTTPSSSPTPLNSSSTTYTEDEKESYCSSNNFLSTTSEIPDYSFDVNGFLQFQEPKNHLDRVI*
>Eusyr.0118s0203.1
MSEDHHRWMDQVNSWDYFSLSIINNDDQNLHRYYTSHREEEIRNPNLSNCDKKETSECGSCGSSKASIARGHWRPVEDAKLKELVSVYGPQNWNLIAEKLQGRSGKSCRLRWFNQLDPRINRRAFTEEEEERLMQAHRLYGNKWAMIARLFPGRTDNSVKNHWHVIMARKFREQSSAYRRRKAMVPLKPLLNPNPHSFNEFDSTRFALTHMDGNDQQNQLMLPIPCFPGLSLCFISLI*
>Eusyr.0118s0624.1
MCSRGHWRPAEDEKLKDLVEQYGPHNWNAIALKLPGRSGKSCRLRWFNQLDPRINRNPFTEEEEERLLAAHRIHGNRWSIIARLFPGRTDNAVKNHWHVIMARRTRQTSKPPLLHSFKNTSSSSLMPSEQIMLASSGFNHNNNYNSGDDRKRILGDVNNYPYQFSHINHLQFLKEFFAGKIALNAKADQSKKPMEFYNFLQINTDSDKSDIIDQDSDQSNCNDSDSKNATSVPFFDFLSVGNSAS*
>Eusyr.0118s1007.1
MGKGRAPCCDKNNVKRGPWSPQEDLTLITFIQKHGHQNWRSLPKLAGLKRCGKSCRLRWINYLRPDVKRGNFTKEEEDAIIHFHKTLGNKWSKIASHLPGRTDNEIKNIWNTHLKKRVSPSSSPSSSSSSISSIQDQTTEADHGKNCDVVQKEVHSGVSQSPDSSHSCHLQGKCMDTEREALHHEFNELNEIQLFLDHDDFDDITSEFFDTNELIFRDQPLDSFLYHHQTDISPELHNTGEATQEVTKPQSFDHPQLDIPCGFEETNGEFDLWEHLLESNSPIPSPKCQEYNEWFNFMGDHSYFDDFTLDEEVCL*
>Eusyr.0118s1245.1
MGKGRAPCCDKTKVKRGPWSPQEDLKLISFIHKFGHENWRSLPKQAGLLRCGKSCRLRWINYLRPDVKRGNFTAEEEETIIKLHQNYGNKWSKIASKLPGRTDNEIKNVWHTHLKKRLVKSSGTDLTGDEPASPCSSDSKEEKSQAEDSLNRKISHQESTSASSGGSNNSNQEDDPPLALTFEYIEAYSEFNDIMQEVDKPDLLEIPFDSDPDIWSFLDGSNSFQQSAAIEKSSASRTVEEEESDEDEVKKWFKHLENELGLEEDDNQLHKQGTQGQDQESSSLLKTYELMIH*
>Eusyr.0119s0007.1
MGRHSCCFKQKLRKGLWSPEEDEKLLNYITKNGHGCWSSVPKLAGLVRCGKSCRLRWINYLRPDLKRGPFSPEEQNLIVELHAVLGNRWSQIAAKLPGRTDNEIKNLWNSCIKKKLRQKGIDPITHKPLSEVDEEDKISTTTTHKSYDHKSPSFYSETNQDLFVEKPSDFSDYLAFQKLHTNPSLEHSVSIDDNSLCSMIPPQFNINGSVSNAVFETQICVKPSMILLPPLENTSSTVVHEKAMTEPNWETSNNGSTSYLDNQWSDDYLNASFFTVQNQSSNSIYVKPETDFNAFPWSQSQTSDLQRLAVFGQTL*
>Eusyr.0119s0280.1
MENSMKKKKSLKESEETELRRGPWTLEEDTLLTNYILHNGEGRWNLVAKCAGLKRTGKSCRLRWLNYLKPDIRRGNLTPQEQLLILELHSKWGNRWSKIAQYLPGRTDNEIKNYWRTRVQKQARQLNIESNSDKFFEAVRSFWVPRLLEKMEQTSPSTTTTYSCPQNNNNNNNSLLMPSQSHESMSIITDNNVFSGQNSGSSNMDGSTSTSTFMSDLMTVPHFMDQNNTIDGSMYNDQELGGYIPPGMDDYYYMGNSDIATECHVAGAYEDVTQDPMWNMDDIWQFRD*
>Eusyr.0119s0332.1
MVRPPCCDKGGVKKGPWTPEEDIILVTYIQEHGPGNWRAVPTNTGLLRCSKSCRLRWTNYLRPGIKRGNFTEHEEKMIVHLQALLGNRWAAIASYLPQRTDNDIKNYWNTHLKKKLNKVLNQDSHQELDHHSRDRSSLSSSPSSSSANSNSNISRGQWERRLQTDIHLAKKALSEALSPAVAPITVATTTTTTTSSSAESRRSTSSASGFLRTQETSTVYASSTENIAKLLKGWVKNSPKTRNSSDQIASTDSGTKEAIKSDDGKDSAGAFQSFLGFDHSNNCESSYQHAEVSPDHETKPDITGCSNQSQWSLFEKWLFEDSGGQIGDILLDENPNFF*
>Eusyr.0119s0345.1
MDSCFQEYPFDLHCRGGAFNELGENNATVQKFCNQRRMQKENDGLMKAKKKSGSRVCSRGHWRLYEDSQLIELVAVYGPQNWNHIAEKMQGRTGKSCRLRWFNQLDPRINKRAFSDEEEEKLLAAHRAFGNKWAMIAKLFHGRTDNALKNHWHVLMARKLRQQSNWSAPKPNADHKSFNLGHDDEEMNLNKYSWKLLKEETRNLKAKCFQQEYSSSTRMPMQGPHQHYSTSLPADSLALTLHVSIQEPSSSSSSTTTLSSSMPSSSAEHTMVTIKPPVTFIDFLGVGYQSPNI*
>Eusyr.0119s0505.1
MSLWGVMGGGWGMVEEGWRKGPWTAEEDRLLIDYVRIHGEGRWNSVARLAGLKRNGKSCRLRWVNYLRPDLKRGQITPHEETIILELHAKWGNRWSTIARSLPGRTDNEIKNYWRTHFKKKTKPPTNNVEKTKNRILKRQQFRQQRQMELEQEQQLLQFNQIDMKNIISLLDDDNNNNNNNGNNNFSSSSCGSSGEDGGALYVPHHQITHSTTSSGSDPNDNGYYPVVPVPIPEASVNEDYAIWDGLWNLDLEGQRSLSGGACAPKNHCFQNLIIPFC*
>Eusyr.0119s0697.1
MVRTPCCRAEGLKKGAWTQEEDQKLIAYVQRHGEGGWRTLPDKAGLKRCGKSCRLRWANYLRPDIKRGEFSQEEEDSIINLHAIHGNKWSAIARRLPGRTDNEIKNHWNTHIKKRLVKKGIDPLTHRSLLVGAGKSSDHPETPPEKTSVHQVEDDQKSTIKSSARFLNRVANRFGKKINQSVLSDIIGSGGPLTIHTTPTTSASECDKSTSSSSTPNSLNLNQNITVHATSLSSSSFSENSSVNDPLTYDNIFGEIEDMTGFSSRYLTDGVSNDDEDFLMLDESCNLENTLFMRELTMILQEDKIDITSFNDSHMTPINEVDESSQGTEHNYLDEYMNLENLAS*
>Eusyr.0119s0738.1
MGRTTWFDGDGMKKGEWTAEEDKKLVTYINEFGLGDWRSLPKRAGLQRCGKSCRLRWLNYLRPGIKRGKFTPQEEEEIIKFHALLGNRWAAIAKQMPNRTDNDIKNHWNSCLKKRLARNGIDPMTHEPILTVVEPTPASTTSSPTTRPSSSSSSTSSLPATGSASLLNKLASRIHGLDKIKTLILSKPRQAVEEKEDEEENAIGSFMEIDEKLSVTTSFDGSISCELACDQSTTASVAFDDNSLTDPFGLCQSDFYETEQLDLLLL*
>Eusyr.0119s0739.1
MGRTTWFDGDGMKKGEWTAEEDNKLVAYINEFGLGDWRSLPKRAGLQRCGKSCRLRWLNYLRPGIKRGKFTPQEEEEIIKFHALLGNRWAAIAKQIPNRTDNDIKNHWNSCLKKRLARNGIDPITHEPIVTVASTSSSPAPISSSSSHSSTGSASILNKLASSRHGLDKIKALILSGPNQALQENMINKEEEEEKVIDFIMEMEIDEKLSVDEIASDSTLPTSSFMLFDDFSLTDPFGLYDSEQLDMSSFEPLSFLFDSS*
>Eusyr.0119s0761.1
MGRPPCCEKIEVKKGPWTPEEDIILVSYIQQHGPGNWRAVPTNTGLLRCSKSCRLRWTNYLRPGIKRGNFTEPEEKMIIHLQALLGNRWAAIASYLPQRTDNDIKNYWNTHLKKKLIKMKLQNGIINEDNTNMMTEISCSCCNNNNNGSCNNNKRVPNKGQWEKKLQTDINMAKQALFQALSLDQPSSSTPRDPNSPKRHHVHSTTTYASNTENISKLLQNWTSSSSSRPNNTSSITNNRSSSTGEGGDLDHRPLFSSNSESGSVDEKLNLMSETSIFQGESKLDMNMEATTTTTTDDHGSLSLIEKWLFDDQGMVQCDNSQDLIDVSLEGKNNDNDSQNLF*
>Eusyr.0120s0050.1
MVYKSEKSNRKMKPKEKQRKGLWSPEEDEKLRSHVLKYGHGSWTTIPVQAGLQRNGKSCRLRWVNYLRPGLKKGLFTKEEKTTLLSLHYTLGNKWSQISKYLPGRTDNEIKNYWHSYLKKSVTSRQGETTRIPQTPSVDGRCSFTNAGESFNAQISTFSPSLVFSEWLDQSPVMDQSPQTSSFIQELIVPEEMGFIGTNNPFVPNPEILMAEEISVIEFCTSFSDNLLFDGLINEQQSM*
>Eusyr.0120s0217.1
MADRVKGPWSQEEDEQLRRMVEKYGPRNWSAISKSIPGRSGKSCRLRWCNQLSPEVEHRPFSPKEDETIVSARAKFGNKWATIARLLNGRTDNAVKNHWNSTLKRKCGGWQDGNFAATEEDQDRPKKRRSVSSESNGAAAPVDTGLYMSPESPTGIDVSDSSTIPSPPSPIAQLFKPMPRSGGFTVPPVEMSSSSADPPTSLSLSLPGADVSQESRNASSSNNTVLFPRFESQMKINVERGQEAIVGRRAEFMSVVQEMIKTEVRSYMAEMQKSSGGIVWGLYESGNGGYRDSGITPKVE*
>Eusyr.0122s0035.1
MGRSPCCEKAHTNKGAWTKEEDQRLTDYIRNHGEGCWRSLPKSAGLLRCGKSCRLRWINYLRPDLKRGNFSDEEDQVIIKLHSLLGNKWSLIAGRLPGRTDNEIKNYWNTHIKRKLLSHGIDPQTHRPINDSVAFSDSKMAPSAVVVVPPQNGAAPYTFSNLNPFVAVKPKPEHSSDNDASTSGTTTDEDLRRNGDCYYSDKSQHKELNLDLTLGSGWVAGVGSSADSRPWRDSVTAAHLSLL*
>Eusyr.0123s0098.1
MGRAPCCEKIGIKRGRWTTEEDRILSNYIQSNGEGSWRSLPKNAGLKRCGKSCRLRWINYLRSDLKRGNITPEEEEIVVKLHSTLGNRWSLIASHLPGRTDNEIKNYWNSHLSRKLHNFIRKPSISHNVAATTAIITNAPLASPQPHAKRRPGRTSRSAMKPKTQNSKVRKTKKKQANAKKAVKTGEAGAVEEELINMELNGGAETELGETCDHYGDYYYCTNNNNNNLMSITDELSFDDVIIDLLLDETDPGRVFGNDEVELSNKGDSDGSKGFFESPTQDNQVNDAFTDEFIDWDCVWQEGGDNNNNNNNNNNNNNNNNNNNNNNSSTNLCDDKEGLDSTVSWLLDGEDEAPIGKIDCENLAEPLDLDEENALVAWLLS*
>Eusyr.0123s0778.1
MGDYERNSNPLTHEEDSDVRKGPWTEEEDAILVNFVSIHGDARWNHIARSSGLKRTGKSCRLRWLNYLRPDVRRGNITLEEQFMILKLHSLWGNRWSKIAQYLPGRTDNEIKNYWRTRVQKQAKHLRCDVNSDLFKETMRNVWMPRLVERINAQSSSVTCEQVDSTITDPSQLIPVEPSFNSNQQQQQFVPVSEFSRTSSHSPAETLSSEVQGGGVVNGSGCYDLVGQTGFGEFNDWGCGIGGGDHNMWTEEESFWLLQDQFCPETTSYYV*
>Eusyr.0124s0264.1
MGRSPCCDEIGLKKGPWTPEEDQKLINHIRKHGHGSWRALPKQAGLNRCGKSCRLRWTNYLRPDIKRGNFTAEEEETIINLHSLLGNKWSSIAGHLPGRTDNEIKNYWNTHIRKKLIQMGIDPVTHRPRTDHLNVLAALPQLLAAANFNNLLNLNQNIQLDATSIAKAQLLHSMIQVLNNNNNNNPSSSSSSFDINPSTTNNNLFGQSSILENQPNVSENLYGQMSQSLSHIGYNQPLENPFVHQDNQNSLPSLISASPDESKQNLMMMKNKEVLENNDYNTSNPSSTSTFTQDHNQPWSDLIEDEASDSYWKEIIEQTCSEPWPFRE*
>Eusyr.0124s0415.1
MGRSPCCDKAGLKKGPWTPEEDQKLLAYIDEHGHGSWRSLPEKAGLQRCGKSCRLRWTNYLRPDIKRGKFTTQEEQTIIQLHALLGNRWSAIATHLPKRTDNEIKNYWNTHLKKRLLKMGIDPVTHKHKNETLYSSSSSSTSESNKKAATLSHMAQWESARLEAEARLARESKLLHYKCFNHNKTSNNLLESSPTSTVTFSEKFPAMIEFGGVSSSTSSDVTLVKEHEQDWIRQMNCPVEGIEEGFTSLLLGDSIGTEKNDVGSVGVVAGVNESELSYYEDNKNYWNSILNLVDSSSPSDSPTMF*
>Eusyr.0124s0476.1
MRKLKSGEEGNNENKKGLWTVEEDTILMDYVKYHGKGHWNRIARKTGLKRCGKSCRLRWMNYLSPNVKKGHFTDQEEDLIIRLHKLLGNRWSLIAKRVPGRTDNQVKNYWNTHLSKKIETKDETIKPINNDHMNGLTSMTDASEERLLDVKNDKSHHIIGDDIGLLYQGNNNYTSSSIWGHHNEDDFELSTLTYMMNFIDGHCY*
>Eusyr.0124s0482.1
METMKKTVRGKERIIKSLEEEIAVRKGPWTMEEDLILFNYIINHGEGLWNSVAKASGLKRTGKSCRLRWLNYLRPDVRRGNITAEEQLLIMQLHAKLGNRWSKIAKHLPGRTDNEIKNFWRTKIQKHIKVSSSSSSSENLMMNHSQNSEMMTMTTADQGSSSKHFDMIVEAETFSPATTTTTTASFHELDHSNDNYWNVEDLWPLQFA*
>Eusyr.0126s0098.1
MGRETWFDANGIKRGEWTDEEDQKLVAYIDEYGIGDWRFLPDRAGLRRCGKSCRLRWLNYLRPGIKRGNFTPQEEEAIIRFHSIIGNRWAAIAEQMPNRTDNDIKNHWNSCLKKRLERSGIDPMTHQPIINSLTECSSSSSSTASVSSPSSSSSSARLLNKIATGISSRQHGVDSIRNILSDPRITSINGQEEELKRDRGKIIATGDQEDDFLRWDEEEVRRFMEGIGGVINFQTTSSYDGSL*
>Eusyr.0126s0099.1
MGRTTWYDIDGMRKGEWTAEEDLKLVAYINEHGINDWRSLPNKAGLQRCGKSCRLRWLNYLRPGIKRGKFTPQEEEDIIKLHAVLGNRWAAIAKEMHNRTDNDIKNHWNSCLKKRLQRNGIDPMTHEPIINNLTVKTTMSDEECSTSSTPTSCLSSGPARILNKLAAGISSRQHSLDRIKNMLSLPKITSSDPHEKEDLKRDEMIEGGEEYGFQMWDEEEVRRLLDIDVMNYETTSYDSVLYESNTHVLNHLF*
>Eusyr.0126s0117.1
MVRTPCCKAELGLKKGAWTPEEDQKLLSYVNRHGEGGWRTLPEKAGLKRCGKSCRLRWANYLRPDIKRGEFTEDEERSIISLHALHGNKWSAIARGLPGRTDNEIKNYWNTHIKKRLIKKGIDPVTHKSLTSHTGNSEILPETPKNQNINQTSSDDNEKAKKESGLSSARFLNKVANRFGKRINHSVLSEIIGSGGPLTSNSTPSPTTSVSVDSESDKSTRSPFTPTSDLPYQMMAVNSNGNVNPASSSSTFSDSSVNDKLVYCENEDTIGFSSFLSDEDFMMLEESCVENTVFMKELTRFLQEDENDVVQVTPVYEREQELFEEIDNYFV*
>Eusyr.0126s0176.1
MMCSRGHWRPAEDEKLRELVQQFGPHNWNAIAQKLSGRSGKSCRLRWFNQLDPRINRNPFTEEEEERLLASHRIHGNRWSVIARFFPGRTDNAVKNHWHVIMARRGRERSKLRPHSLDHDGAAAATAMIGYNDCDKKRISATAINYPYQFSHINHFQFLKEFLTAKIGFRNNSTPINEGAINQTKRPIEFYNFLQVNTDSKKPEVIDNSRKDEEEDVDQRNHNHNENCVRFFDFLSVGNSASQGLC*
>Eusyr.0126s0585.1
MGRRPCCEKMGMKKGPWSVEEDQILINYIRLHGHPNWRALPKLAGLVRCGKSCRLRWINYLRPDIKRGNFTPLEEETIINLHQILGNRWSAIAAKLPGRTDNEIKNVWHTHLKKRLNHKQNQSNSETVCVDKKPTSPQQQSSSSTNISVVTTLSNTNDITNNNNKDSATSSKDLLGLIDESFWSEVVSTDCDIPGDENKEIKIESWEGSLDGNDKNYNYSKFCNDDMEFWFDLLTSSPRVGEISDISEF*
>Eusyr.0127s0103.1
MEETAKTKKKIVNNDESKKKERHIVTWTPEEDDILRKQISLHGTDNWAIIASKFTDKSTRQCRRRWYTYLNSDFKRGGWSPEEDTLLCEAQRLFGNRWTEIAKVVSGRTDNAVKNRFTTLCKKRAKYEAMAKENRIASCVNSNNKRMLFPDGISTPRKAESDSPLTKKLRRSHIPDPTVIRSYGDRSHIKVDSGVIHQQIRPPFSVLAHNATGLASSEEKNQTGNVQECKCEDKVKQEEVFLKKDDPKVTALMQQAELLTSLAQKVNADNTEQTMENAWKVLQDFLNKSKENDLFRYGFPDIDFQLEEFKDLVDDLRCSNEDSQASWRQPDLHDSPESSEYSSGSIVMQNPSGEHQTQQPMSETQTTTTQKENGGGELIQDKGTVSDTTILSTFHDVLKNNTNEIIVPMPCDEEFNSPVQVMPLFRSLAAGIPSPQFSESERNFLLKTLGVESPSPYPSANPSQPPPCKRVLLDSL*
>Eusyr.0127s0108.1
MEGSSNGLRKGAWTAEEDSLLRQCIDKYGEVKWHQVPLRAGLNRCRKGCRLRWLNYLKPSIKRGKFCADEVDLLLRLHKLLGNRWSLIAGRLPGRTANDVKNYWNTNWGKREITCPATIPARQLNVVIKPQPRSFSNSNILAKVGIDEGSNKDGGMKCNKDKEKCEFVNNQLWEDLLEESHDVDAMGLVATTTDKADTSLNDSMSLTFDVEQLWSMFNADTGEFTHGNLDYSHLQFLHENSGNKEETFRQN*
>Eusyr.0128s0146.1
MYNEKNFTDNYQKSFIGNDMSFTQNTHPESFNYHLDYDSLNGWFYPPISTSFSEQNHQNLISLTPHQKYDPFNWESNPTQNHHFHQPPNPEETSNYIPMGIDSYPTTDFSYIYPNTDFSEEFLNKITSNQNFSMPYNTSFPAKSGDISDIFHDFQENHMGDDVAHNNDLVTNIHEPTLDQVMVQSQPSSFPLLENIMGTTREKTNQHPTSFLAESWDISDIFHDFQDNNMGDDVAHNNGLVANILEPTLNKVIFQSQLFGLPLAENIMGTPREIIDQHQNQVMIKTDKPNNKRVHMRKDVPSQKTKIIKWKWTPTEDMILKQMVERYGTKRWTMIAKMFQGRVGKQCRERWHNHLRPDIKKNTWSEEENHILIEAHKVDGNKWADIAQKLPGRSENTVKNHWNATKRQIQLMKTKKNVRGLHNNSLQNYIRDILDNEKDLGMESGTTSVVNASTSSTDISEPTSTSKNEFGEH*
>Eusyr.0128s0159.1
MEIESVIKMQYPYLAAVIFDDNFTLKDFHTLNDGAYCVQNGHSKSFQIHLDRSFFDESHVPSMINSTLDHAPKHLASKISNTTYDHFFQNLNIVPYHFDMQPHKYEIASKETFIGVNPYPCTEAFGAYRHGISSDRDLFNMAYSIPPTLQPKVVSNFLHLSRDKTMWEDDQNQGLVIGTESTLKLAVVDSKPLGVLSAIEDAIMDQRKNNLRTDHIKKSKRLQMRRGCKPMKKTSIIKGQWTSDEDRLLVQLVERHGTKKWSQIAKMLQGRVGKQCRERWHNHLRPDIKKDGWSEEEDMILIEAHKEIGNRWAEIARKLPGRTENTIKNHWNATKRRQHSRRVKGKDEISLTLGSNTLQNYIRSVTYNDNTTITTTSNANTNIGLKNMKGKGKDVMTGTVTDYEKNKGENECKYILDGVRKLDLDAGIQTPSLAIGSSTCVSGSASTSGSISVSRSGLTAESDEAMTDSWMVMHGCDEVMMNEIALLEMIAHGRL*
>Eusyr.0128s0162.1
MDKRGGVSSGGSGSPGEAEVRKGPWTMEEDLILINYIANHGDGVWNSLAKSAGLKRTGKSCRLRWLNYLRPDVRRGNITPEEQLIIMELHAKWGNRWSKIAKHLPGRTDNEIKNFWRTRIQKYIKQSDVTTTTSSVGSHQSSEINDQAASTSSHNLFCTQDQAMETYSPTTTSYQHTNLEFNYGNYSAAPTTTAADYPIPMTVDDQTGENYWGMDDIWSSMHLLNGN*
>Eusyr.0128s0171.1
MRIRRRSEEGENQEYKKGLWTVEEDNILMDYVLTHGSGQWNRIFKKTGLKRCGKSCRLRWMNYLSPNVNKGNFTEQEEDLIIRLHKLLGNRWSLIAKRVPGRTDNQVKNYWNTHLSKKLVRDYSPVKTTGDDDFQRPFFITTTTTSSPLHHQQETIFNNIINNTAQSFDGVASASYENKLIVDLSQNDDFRTNTNNPNLYFEEVHEDYDFTLMDFASGDLGY*
>Eusyr.0128s0225.1
MGRPPCCDKSNVKKGLWTAEEDAKILAYVAIHGVGNWSLIPKKAGLNRCGKSCRLRWTNYLRPDLKHDSFSPQEEDFIIQCHRIIGSRWSTIARKLPGRTDNDVKNHWNTKLKKRLMKMGIDPVTHKPVSLVVQEFRNISGGHGSSSENFKTEPSSSLLTQSNSAWEMMRNTSSIYNNSPMIFTSSSSSSSSSSSSSASIITQQPNQAFCWSDFLLPDPVIPQTQVVGSSGTSNLKESHQKIASETCHSASSFVDEILDKDQEMLSQFPQLLNDLDY*
>Eusyr.0128s0471.1
MEGPSKGLRKGAWTAEEDSLLRQCIDMYGEGQWHQVPLRAGLNRCRKSCRLRWLNYLKPNIKRGKLSSDEVDLLLRLHKLLGNRWSLIAGRLPGRTANDVKNYWNTYVSKNIEPSCKTKMKKRNSIGSSSTTTDQKIAAPAQKIDVLKPRPRSFIMNQGCSSLNGHPEVNISPQYPSLNNNNVSESSITCNKDKEKYDEFVNNQVDGKSMWWKSFLEEDAVIPEVRETEKETPFDVEGLWSLLDEETETIEKGTPFDVEGFWSLLNEETGKETPF*
>Eusyr.0128s0620.1
MGRKPCCDKIGLKRGPWTIEEDHRLMNFILHNGIHCWRIVPKLAGLLRCGKSCRLRWINYLRPDLKRGGFTDAEEDRIIELHSQLGNRWSKIASHFPGRTDNEIKNHWNTKIKKKMKHLGLDPATHEPMNQITNETNPSQNMCSTIKEEEEIKDQTPKNDVIAETVNTLVRSDNDEDILAENCKTLCAKEVGIESLFEAQSNEISSSSFSSVYSNISRSESSSYLAEDSISLDHWNLDMTDPLVPWDLLANLDDTLFLL*
>Eusyr.0128s0666.1
MRKKVSVGSGSGSGEEGTNDYKKGLWTVEEDKILMDYVKAHGKGHWNRIAKKTGLKRCGKSCRLRWMNYLSPNVKRGNFTDQEEDLIIRLHKLLGNRWSLIAKRVPGRTDNQVKNYWNTHLSKKLGIKDPKTKQSNGEIVYQINLTNPTEEISEDAKISTINDSNNIVRDEIQEDRQGSNYLSSLWVHEEEFELSTLTNMMDFIDGHCF*
>Eusyr.0128s0738.1
MGRSPCCEKLGLKKGPWTPEEDQKLLAYIEEHGHGSWRSLPEKAGLHRCGKSCRLRWTNYLRPDIKRGKFNLQEEQTIIQLHALLGNRWSAIATHLPKRTDNEIKNYWNTHLKKRLVKMGIDPVTHKPKNETPLSSVGLSKNAATLSHMAQWESARLEAEARLARESKLLHLQQYQTKASSYHHHHHHDGFTHKSLLTNWITKPNEDQQQLESPTSTVSFSEMKESNGIPTKIEFVGSSMGLTLIKEPENNDWINSTIHEFANTQTSEGIDEGFTGLLLGGDSTGQSFSSEKNETAVESSGGDCSYYEDNKNYLDSIFNFVDPSPSDSPPMF*
>Eusyr.0128s0893.1
MGRQPCCDKVGLKKGPWTVEEDKKLINFILTNGHCCWRALPKLSGLLRCGKSCRLRWINYLRPDLKRGLLSEYEEQMVIDLHAQLGNRWSKIASHLPGRTDNEIKNHWNTHIKKKLRKMGIDPLTHKPLSEQEASQQAQVSKKSLVPHDDKNPKQDQETKERLEKHQSEQDLDKNNTPISSDGFCIDEVPLLKPHEILMDVSSAHHYHTNDDITNINISNSTSPSSSSSSTSSCISLVTGDEFSKFLDEMEILDLKWLSSDDSSGDQINKDGKFDNNVDTMNLWDFNDLSSLDLFINDHMMMI*
>Eusyr.0128s0915.1
MGRSPCCDENGLKKGPWTQEEDEKLIDHIRKHGHGSWRALPKQAGLNRCGKSCRLRWTNYLRPDIKRGSFTEEEEQTIINLHALLGNKWSSIAGNLPGRTDNEIKNYWNTHLRKKLLQMGIDPVTHRPRTDHLNVLAALPQLIAAANFNSLLNLNQNVQLDATTLAKAQLLHNIIQVLSTNNNNNPSSLSPTMQTSNNLFGQHSYLDNQNLFGHQSQTFTHILENNHNDEHLIVKNHPLESFSSLIAQEDHNSLPLLVPASPGESKQTQKTIKNKVMANNNHYDTSNPSSSNSTFTQDHHQPWCDIIDDEASDSYWKDIIEQTCSEPWPFPE*
>Eusyr.0128s1023.1
MNPSLIVKDLRGSETINGSRRLEETNNFGSPPKSHTASCQTSLTNLSLSRNHPHNKPVSASVLESEHENEKGRGGNEKSIKRRGKNGINTKVCSRGHWRPTEDAKLKELVAQFGPQNWNLIANHLLGRSGKSCRLRWFNQLDPRINKRAFSEEEEFRLLAAHRAYGSKWALISRLFPGRTDNAVKNHWHVIMARRTRESQRQRQQPPQAPSRNVEMTVSSSCRYNHGDFFGKLAMGGFINEENEHDDDEDGSAVSTCTTELSLTPPSLAHQPPFLSYDNTLAPGKDGQCVQRAEVNGKCGKKMDHQNHHTITVSERMVELKMNKSGFYFFDFLGVGAS*
>Eusyr.0128s1144.1
MGGRKPCCDEIGLRKGPWTAEEDGKLVDFLRTSGGGGGGGGWCWRDVPKLAGLRRCGKSCRLRWTNYLRPGLKRGLFSEEEIQLVIDLHAQLGNRWSKIAAEMPGRTDNDIKNYWNTHIKRKLIRTGIDPNTHRPFDQHVEEEKILVNGQNPPCEPETTVVLQNETSAGNVNQLADVEGDDQPWSFLMEKGGGEMTMLLSGDITSSCSSSSSMWLKYGDIGYEDLELGCFDV*
>Eusyr.0128s1157.1
MGRPPCCEKIGVKKGPWTPEEDIILVSYIQEHGPGNWRSVPTNTGLRRCSKSCRLRWTNYLRPGIKRGNFTEHEEKMIVHLQALLGNRWAAIASYLPERTDNDIKNYWNTHLKKKLKKINESGEEDIDGFSSSTTGSQKQQQSSNKGQWERRLQTDINMAKQALCEALSLDKPSSSTLSPSSSSSLSPVIIPENIPSFASALLDRCYDPSSSSSSTTTTTTASNTTAKPYPTGVYASSAENIARLLQNFMKDTPKALTLTSSSPVSETGPLTAEEGGEGFEQSFFSFNSMEETRNLTPETTIFHDQESKPAITMDQDHGLISQGSLSLLEKWLFDEQIHDMVGMSLEGQEAMF*
>Eusyr.0129s0233.1
MILYGGGARKDGGDGETVMKRGPWTAAEDETLAAYVREHGEGNWNTVQKKTWLARCGKSCRLRWINHLRPNLRKGSFTREEERLIIQLHSQLGNKWARMAAQLPGRTDNEIKNYWNTRLKRFQRQGLPLYPPDILSNNHHHHQLNTPSPLPLSPTPASSFTFQTPSPRPQYPTLPLFNFSEPQPPSLRPKRCYNSSFTPTSYHNGHFTSSSYYSTNQLYSMKQELPSNQIPYSTSLGVYGLTNFTDKDNYNQSLSNSLRISTCQLLEDVMEEAEALASRAPKRRQLMPAPVDDDNFFSCRFTPSNNLSSQQGLKTKEEESLQMNIMQDEDIADLLDWGSNEGREISNEQSSVEENIFFDDHHFALLFPVNDDDDKNPTVSSWSWDSLSEIC*
>Eusyr.0130s0696.1
MRIMIKGGVWKNTEDEILKAAVMKYGKNQWARISSLLVRKSAKQCKARWYEWLDPSIKKTEWTREEDEKLLHLAKLLPTQWRTIAPIVGRTPSQCLERYEKLLDAACTKDENYEAADDPRKLRPGEIDPNPESKPARPDPVDMDEDEKEMLSEARARLANTRGKKAKRKAREKQLEEARRLASLQKRRELKAAGIDGRHRKRKRKGIDYNAEIPFEKRAPAGFYDTADEDRPADQVKFPTTIEELEGKRRADVEAQLRKQDVARNKIAQRQDAPAAILQANKLNDPEAVRKRSKLMLPPPQISDHELDEIAKMGYASDLLAENEELTEGSAATRALLANYSQTPRQGMTPMRTPQRTPAGKGDAIMMEAENLARLRDSQTPLLGGDNPELHPSDFTGVTPRRKEIQTPNPMLTPMLTPSSTPGGAGLTPRIGLTPSRDGSSFAMTPKGTPFRDELHINEDMDIQESAKLERQRREEARRSLRSGLTGLPQPRNEYQIVAQPPPEESEEPEEKIEEDMSDRIAREKAEEEARKQALLRKRSKVLQRDLPRPPAASLELIRNSLLSADGDKSSVVPPTPIELADKMVRQELLQLLEHDNAKYPLDDKTEKKKGAKNRTNTSQVPAIEDFEENELQEADRLIKEEGKFLCVTMGHENESLDDFVEAHNTCVNDLMYFPTRNAYGLSSVAGNADKVAALQVEMENARKKMEEDEKKAEHMKAKYKTYTKGHERRAETVWSQIEASLKQIEIGGTEVECFKALKRQEEMAASFRKKNLEEEVVKQKETERKLQARYGNLLSMLEKAEEIMVGFRAQALKQMDVEDSHKLKEANKVTAGEEEAIAMEASA*
>Eusyr.0130s0739.1
MGHHSCCNKQKVKRGLWSPEEDEKLINYINTYGHGCWSSVPKHAGLQRCGKSCRLRWINYLRPDLKRGSFSPQEAALIIELHSILGNRWAQIAKHLPGRTDNEVKNFWNSSIKKKLMSHHHHGHHHHHHLHHHISSMASLLTNLPYHNGFNPTMSEEEGPRFMSNIITNTNPNFITPSHLSLPSSHHVMTPLMFPTSREGDLKFINQSHHQENNLYNNLDIFSATPIHHHDNDPHQWPALPDLPASTISNFQETLQDYDHDANKLNVFVTPYNDDATKLICGEVLEGKVLSSSPISQDQGLLLPTTYNLQMPGRVDSYINHMIIPSSSSSSSPISCGQYVITQANPSPTPSTWDS*
>Eusyr.0130s0793.1
MTSSAGGKKPVISKKTTPCCTKMGMKRGPWTVEEDEILVSFINKEGEGRWRSLPKRAGLLRCGKSCRLRWMNYLRPSVKRGGITSDEEDLILRLHRLLGNRWSLIAGRIPGRTDNEIKNYWNTHLRKKLIRQGIDPQTHKPLDANKSHKPAEVSGGENSIEPNSNSHSHSHHTDDTTVNSGEGVNSKISIGVFGHEDDFGFSYDDKFSSFLNSLINDEYPFGNNIPISPPLLMNSVTDEIVGTSSSLRHEQRPKDI*
>Eusyr.0130s0887.1
MGKRKEACCDSSKVKRGAWSVEESEKLRAFIEKHGHRNWRSLPKLAGLLRCGKSCRLRWINYLRPGLKRGNFTKEDEDTIIQLHQTHGNKWSMIASHLPGRTDNEIKNVWNTHLKKRLMKNNSSSSDVVTNHHQASSMSTSSSSSSISSVTKDVINSEKPIQEEVFEETLDDEDMTCGFEVNAPQSLECLFDDHQTPVSKPDSLQINGESDQELWSRLVDEAGLDDDYNEWLNYLDNQP*
>Eusyr.0130s0897.1
MVKRDEMGHRCCGKHKVKRGLWSPEEDEKLLRYITSNGHPSWSSVPKLAGLQRCGKSCRLRWINYLRPDLKRGTFNEEEEQIIIDAHRILGNKWAQIAKHLPGRTDNEVKNFWNSCIKKKLLSQGLDPSTHNLMPSHKRSSSFTNHIPKPSKTKTSTIESTTAFSITNVNPHTSTKPNRLKSPNQTKISSQNMIPTNDDMSSLLLDGNMISNWSDVDAMAPILEAPMLLSDKAVVGVDNGDDDLNMDILFNTPSTSGFDPDFASLFSSAMSIDFNPMDDLDWTF*
>Eusyr.0131s0134.1
MMMRKPDITTIRDKSKPNHACHGGGNSNNSNNKPKLRKGLWSPDEDEKLIRYMLTNGQGCWSDIARNAGLLRCGKSCRLRWINYLRPDLKRGSFSPQEEDLIFHLHSILGNRWSQIATRLPGRTDNEIKNFWNSTLKKRLKNNNNNNTSSGSSPSNSNSMEPRDQNVEMEGKLTPTLDGYHHDDMMIVGNTMRMDYSSTSTLSFNYAPMVSSTVGLNELDPMVSIPDHNRYHQMGNTGNVFNVNGLGDYSNSILDPISKRVAVESEWFLPPSENTNVVACSTSNDLNLEVINDPCFSSRNLCHSETFKVGNMLGMENSSWEIENPKIGDWDLDGLIDNQSSFPFLDFQVD*
>Eusyr.0131s0239.1
MEGETGRRSEATDLGEVEQALETVAGDRGNGDGGGEDAAREGKSGRGGKERVKGPWSPEEDVVLSELVEKFGPRNWSLIARSIPGRSGKSCRLRWCNQLDPSVKRNSFTDEEDQAIITAHAIHGNKWAVIAKLLPGRTDNAIKNHWNSALRRRGVDLGSLTNNTRTENVVVENSGFDRTTNTIGSSEETLSSSGGGGVHVTTPILSSEGKEATSMEMSEEQCIENTNVEENSKKEGNDPPPTLFRPVARLGSFSSSSPHMHDPKQIQSSNQDTAMLRLLEGAYNDQFVPRICGRGCCSNNPEVDFQENSLLGPEFVDYLDSPTFPSSELAAIATDISSLAWLRSGLESSSVRAMEETASRLRPQASRGRRDHYLVSEQGKNITNVLST*
>Eusyr.0132s0346.1
MSRKPCCVGEGLKKGAWTAEEDKKLITYIHDHGEGGWRDIPQKAGLKRCGKSCRLRWSNYLKPEIKRGEFSSEEEQIIIMLHASRGNKWSVIARHLPRRTDNEIKNYWNTHLKKRLIEQGIDPVTHKPLASSNPTIAEDFHSRNAPTSDRQYSRSSSMPSLSRPPSSGFNTAAELSESSNNDGTPVQGGSLSCKKRFKKSSSTSRLLNKVAAKATSIKGILSASMEGSLSAATISHASFLNGFPEQIRNEEDNYNVSLTNSLEEFDPFSQSSLYPQHEINAASDLKMDQGYDFSCIFEKFDNHNEENNMNVEYGHDILMSDVSQEVSSTSVDDQDNMIGSFEGWSNYLLDHTDFIYDTDSDSLEKHFI*
>Eusyr.0132s0411.1
MVRTPCCKEEGIKKGAWTPEEDQKLIDYLQLHGEGGWRTLPEKAGLKRCGKSCRLRWANYLRPDIKRGEFSPEEDDTIIKLHALKGNKWAAIASSLEGRTDNEIKNYWNTNLKKRLKQKGIDPNTHKPINATRLQQENRKLVGSSGSARLLNRVASKYAVDLNRDLLTGIISGNSTIVPEVSQNSGEVGESTSTLLNKMAEKTTWISSGLSDNCSFSNDLTELLSNDEISDIYSKVDNLGFMEELRSILSYGGDSAGGVIKDSPEVNGTDEMDFLDSWNGEIMDLEKFASVLDSKVSVLA*
>Eusyr.0132s1129.1
MADRIKGPWSPEEDEQLRRLVVKYGPRNWTVISKSIPGRSGKSCRLRWCNQLSPQVEHRPFSSEEDETIARAHAQFGNKWATIARLLNGRTDNAVKNHWNSTLKRKCSGYDNRSGDDQEDHRPVKRSVSDGSPPVIVTTGLFMNNPGSPTGSDVSDSSTIPILPFKPVPRSGGVVLPPPPKAPVDTTSSCDNDPPTSLSLSLPGSGDVSEESNRSHESTNNTMSFMPFSGKFRGAIADMGKSFPGDGGAEFMAVVQEMIKVEVRNYMAEMQRNNINGGGNGFVGGFRDNKMIPMSQIRDF*
>Eusyr.0132s1188.1
MGRAPCCDKANVKKGPWSPEEDAKLKDYIENSGTGGNWIALPQKIGLKRCGKSCRLRWLNYLRPNIKHGGFSEEEDNIICNLYVTIGSRWSIIAAQLPGRTDNDIKNYWNTRLKKKLLNKQRKEFQEARMKQEMAMMKRQGQGQSNGNGDVYLNNNMFGSSSSSLSPWPLLPHHLVMMEPTSCNYYQTTPSCSNMEQKPLINTLKNMVKIEDQEQERTNVDHPHPHQDSITNPFDFSFSQLLLDPNYYLGSGGGGGEGDFAIMSSSTNSPLPNTSGDHNQNLQWFGSSNFQTEAINEMQFLNNNIVNLEANENTKIYGTTSTSADQSTISWEDITSLVNSEDASYFNGPNHV*
>Eusyr.0132s1259.1
MGRSPSSDETGLKKGPWLPEEDDKLIGYIRKHGHSSWSALPKLAGLNRCGKSCRLRWTNYLRPDIKRGKFSAEEEQTILNLHAVLGNKWSMIASHLPGRTDNEIKNFWNTHLKKKLIQMGFDPMTHRPRTDDIFSSLSQLISLSNLMQQQVPFEDLASLNLQAEMAKLQLFQYLLQPLLSTSSNNINPNLDLGFLTSYLQDLNNNNNLPSLKTVDETQFSQNNSPIWLQEPPSLNQTMLPSHDDLTRIVVDGVGCNQVSSSYDQELATTSSIVWPDNLFDDFLNQS*
>Eusyr.0132s1358.1
MGHHSCCNQQKVKRGLWSPEEDEKLIRYITTHGYGCWSEVPEKAGLQRCGKSCRLRWINYLRPDIRRGRFSPEEEKLIISLHGVVGNRWAHIASHLPGRTDNEIKNYWNSWIKKKIRKPHHHYNRHQSSITTVTLNTDSTSTTTNVVSTTTTPSTIDNLNFEGFTDSPNTLNFTNDQETNIKIQETLFSSHKHPLFMVDTTTLPVLEGMFSQNIINKNNDHDSQRGGGRGNICEQTFLTTSTEEWDMNLPQQEQFQVPTMASHLFNNNSTNSNIESTVINYNLPALVEETVDNIVPIDNSNVQDGDMASTFECLKRQDLSYDQWVDSQQCSNFFFWDSLNINVEGSSLVGNQDPSMTLGSSALSSSFPSSF*
>Eusyr.0133s0043.1
MGRSPCCEKAHTNKGAWTKEEDERLVAYIKAHGEGCWRSLPKAAGLLRCGKSCRLRWINYLRPDLKRGNFTEEEDELIIKLHSLLGNKWSLIAGRLPGRTDNEIKNYWNTHIRRKLINRGIDPTTHRPIQESSALSQDSKPTTQLDPITSNNTINISFTSSSSPTPKVETFQESISFPGNPEKISMLTFKEEKDECHKVEEKFPDLNLELRISLPDVVDRRVGREGKSTTTTTRCFKCSLGMINGMECRCVRVRCDVVGGNSGSSNKGSDVIISNGFDFLGLAKKETTSLLGFRSLEMK*
>Eusyr.0133s0325.1
```
