## Additional file 7 for "Analysis of flavonol regulator evolution in the Brassicaceae reveals *MYB12, MYB111* and *MYB21* duplications associated with *MYB11* and *MYB24* gene loss" (part 2 of 3)

```
MGRAPCCDKSAVKKGPWSPEEDAMLKSYIEKHGTGGNWISLPHRIGIKRCGKSCRLRWLNYLRPNLKHGGFTDEEDYIICSLYINIGSRWSIIASQLPGRTDNDIKNYWNTRLKKKLLSKQAKSFHHQQQQQLNLKFDPETTTKISPSLSSQNENLMFYDENTKLVDPSVTLVQSMTIKNPISETFSLEPNKNWFDIDASSHGHRSSPSLNSRSTSSSSIGTTNSSQQMSHYTTINNNEYGDQEMFFMAGFENLQTELFDEGINCNMQEVGFHGTEMVNNNCLDYDISSFIDYPL*
>Eusyr.0133s0403.1
MSNTTAMRKNNMERIKGPWSPEEDDLLQRLVQKHGPRNWSLISKSIPGRSGKSCRLRWCNQLSPEVEHRAFSAEEDETIIRAHARFGNKWATISRLLNGRTDNAIKNHWNSTLKRKCSVLGNEGQNCDFGGNGGYDGNLGEEQPLKRTASGGGVVSTGLYMSPGSPSGSDVSEQSSGGHGSHVFKPVSSCGEDPPTYLSLSLPWTNENIIRVNEESTEVNRNPVIDTAELFPVRKQEEEERGLSSGFGGEFMTVVQDMIRTEVRSYMADLQRGNIGVNGGGSSGGVSCVPQSVNSRRVGFREFVVNQINIGKIE*
>Eusyr.0133s0870.1
MEMSRGSNNFDNKKTSCQRGHWRPVEDDNLRQLVQQHGPKNWNFIAQHLDGRSGKSCRLRWYNQLDPNITKKPFTEEEEERLLKAHRIQGNRWASIARLFPGRTDNAVKNHFHVIMARRKRERFSTSSTATSTCNQSWHNILSSNSNLTKLNRSQFGLWRYQKDKMSHGPWPCSFVPAPRNDQFGSSSVLNVRQEIYLERRSTKALVDHHDCSFHAATAENNSGGDYGSSMGDDGVGKSNVTFIDFLGVGLAS*
>Eusyr.0134s0489.1
MSGSTRKEMDRIKGPWCPEEDDLLQTLVQKHGPRNWSLISKSIPGRSGKSCRLRWCNQLSPEVEHRAFSAEEDETIIRAHARFGNKWATIARLLNGRTDNAIKNHWNSSLKRKCSGGDVAMSEEGQSCDFGGNGGYDGNLTDEQPLKRTASGGGGAVSTGLYMIPSSPSGSDVSEQSSGPVLPSSHVFKPTARAGGVVIESTAKDPPTSLSLSLPWVNESTGRDTAELFPMRKEEGEEQRGISSFSGDFMTVVQEMIKTEVRSYMTDLQLGNDGGSSCILQGANSGNVGFREFIGIGKIE*
>Eusyr.0134s1236.1
MGRAPCCDKANVKRGPWSPEEDAKLKDYIENQGTGGNWIALPQKAGLRRCGKSCRLRWLNYLRPNIRHGDFTEEEDKIICSLFASIGSRWSVIAAHLHGRTDNDIKNYWNTKLKKKLIATMAPPPPHHILPSASNSSFEYNMTSSLLPYNPSISTNQLLTPHEEVMMTMMGQQQEVLYHEDMGSLVNSPNSNQLIMRHLENSQELSTNKGIMLLSDVTSGSNKTTRVKMEHHHHNGEDEQRSMSPDDYGMEEIKQLISSSCTSSSNSLWFDENKTDDKFMLYY*
>Eusyr.0134s1334.1
MKERQRWSGEEDALLRAYVRQFGPREWHLVSERMNKPLNRDAKSCLERWKNYLKPGIKKGSLTEEEQRLVIRLQEKHGNKWKKIAAEVPGRTAKRLGKWWEVFKEKQQREEKESNKRVEPIDESKYDRILESFAEKLVKERSSNVCSVSVSLPAAPTVVMANSNGGFLHSDQPPPPPPNPVIPPWLATSNNGGNVVRPPSVTLTLSPSTAAPPPPIPWLQQQPESSSSNGGLVLGSMIPSSSENVFLSELMECCRELEEGHRAWAEHKKEAAWRLRRLELQLESEKSCRQREKMEEIEAKMKALREEQKTAMEKIEGEYREQLVGLRRDAESKDQKLADQWTSKHIRFTKFLEQHMGCRQRLLDRP*
>Eruve.0001s0023.1
MDRERMYESDGDDDDDIGEDLEDLRRACIVSDSNSGGGYPSDSENEEDDFEMLRSIKTQLSSSTDHPISLSSLPSDSESEDDFEMLRSLKSQLELPMDEEEDETLVAICKRFSSYENSGVERDHMNDSSPENKNKNKKKNKQVHALCSEPSSEILMSRSNTCESFSEDLEATSSSTFPESAQAFVDAIRKNRSYQKFLQRKLGEIEATIEKNEKLQKDVKIIDDFAVSCKRRVKQQAFSQGKDPRFELISARKVRTEGNGKETLGPLENPCVASYRMALEEYPVSVCRTNWSVKENEDLAKGLRQQLQEALIREATERSSDLEGCSDDIDTILKSVSNLEITPEMIRQFLPKVNWDQLDIKNRSAAECEARWMSSEDPLINQGPWTAAEDDYIRLVTQNNSVTDWLDVAVSLGTNRTPFQCLARYQRSLNTDILRREWTPEEDDQLRAAVGLFGERDWQSVANEIDGRTGTQCSNRWKKSLVPSRKRVGKSNSKEAKWSSEEDKRLRVALTFFGAKNYHKIAQFVPGRTQSQCRARWKDSLDPRLNFGSWTEEEIKKYNEAVEKHGDSNWPKVASHVYSRTSKQCSRRWETLNPHLKYLKREAVRLRREATIGNFVDRESERPLLNTSDFLALAERSFEPEPVLKKKRKARRKKADAECESEAVCADIERQAKRRRKGLERCSGDVCRQENWTEDTDKEKKQIRKRKAVARTSSDDSTVTTSCSQVKVGIEKLKPRRKVSAVVPIENQDAPN*
>Eruve.0001s0102.1
MENYVDESNFAPLNQTIFTRDQEHMKEEDFPFEVIDQSKPTSFLQDFHHLDHDNQFDHHHHHPYHHHGSTSSNPLLGMQTTSSCVDNNAPYQHCSYQENMVDFYETKPQLINHHFQAAENPYFTRNHHHHQEINLVNDHDPMNLEQNNMMMMRMIPFDYPPTETNKPMNFLMPDEVSCVSADNNSYRSMSFNKTKPFLTRKLSSSSSSSSWKEKKKTTVVKGQWTAEEDSVLIQLVEKYGLRKWSHIAQVLPGRIGKQCRERWHNHLRPDIKKETWSEEEDRVLIEFHKEIGNKWAEIAKRLPGRTENSIKNHWNATKRRQFSKRKCRSKYPRPSLLQDYIKSLDMGVLASTSVPARGRRKESNKKKEVVAVEEKKKEKEKEKEEEFYGQDRIVPECVFTDDFGFNEKLLEEGCSIDSLLDDLPQPDIDAFVHGI*
>Eruve.0003s0007.1
MGKGRAPCCDKTKVKRGQWSTEEDLKLITFIQKFGHENWRSLPKKSGLLRCGKSCRLRWINYLRPDLKRGNFTPEEEETIIKLHQNYGNKWSKIASKLPGRTDNEIKNVWHTHLKKRLVQSSKTSPCSSDSVSFEKEEKSQAEDCLNIKTSQDSTTSVSSGSKQENDPSIGLLLSDIIQEVDKPDLLEIPFDSDPDIWSSIDSSNSIQQSGANEFRAEEESDEDEVKKWFNHLENEPYELMMIH*
>Eruve.0003s0054.1
MGRRPCCEKIGLKRGPWTIEEDHKLMNFILNNGIHCWRIVPKLAGLLRCGKSCRLRWINYLRPDLKRGGFTDAEEERIVELHSQLGNRWSKIASHFSGRTDNEIKNHWNTKIKKKMKCLGLDPATHGPMNTITNQTEPNQITKPNMCFTKEGEETKEQTIKDEVDIGSLFEMQGNEISISSSSFSSLYSNTSRSESSSNLAEDSILLEQWDLAYMTDPLVPWDFFTNLDDNLYL*
>Eruve.0005s0010.1
MGRKPCCEKIGLKRGPWTIEEDHRLINFILNNGIYCWRVVPKLAGLLRCGKSCRLRWINYLRPDLKRGGFTDAEEDRIMELHSQLGNRWSKIASHFPGRTDNEIKNHWNTKIKKKMKHLGLDPATHEPMDSITDQTESKQITTPNMCSTIKEKEETKDQPKDDVIMETSKTLIVTNNGKEQAENSKSLYAEEVDIGSLFEMQDNELSISSSSFSSLYSNISRSESSSYLAGDSISLEQWDLDITDPLMPWDLFANLGDTLFFYDKM*
>Eruve.0005s0035.1
MRKKVSNSGEEGNNEYKKGLWTVEEDKILMDYVKAHGKGHWNRIAKKTGLKRCGKSCRLRWMNYLSPNVKRGNFTDQEEDLIIRLHKLLGNRWSLIAKRVPGRTDNQVKNYWNTHLSKKLGIKDPKNKPNGDIVYEINLTNPTGPLDETKISNINDDNEIQEDRRGSNYLSSLWVHDDAFELSTLTNMMDFLDGHCF*
>Eruve.0005s0073.1
MGRSPCCDKLGLKKGPWTPEEDQKLLAYIEEHGHGSWRSLPEKAGLHRCGKSCRLRWTNYLRPDIKRGKFNLQEEQTIIQLHALLGNRWSAIATHLPKRTDNEIKNYWNTHLKKRLVKMGIDPVTHKPKNETPLGLSKNAATLSHMAQWESARLEAEARLARESKLLHYQSKASSHNHHGFTHKSLLTTWTTKPNQGNTDQQQQQLESPTSTVSFSDNKEPSTGISAKMEFVGSSTGLALIKEPENDWISTTIFEATQMAEGVEEGFTGLLLGGDTLGRSFSTDKNEREGNNNGGECNNYFEDNKNYLDSIFNFVDPSPSDSTPIF*
>Eruve.0006s0084.1
MILYGVGTGNDCGSTNHISDGGERVALKKGPWTATEDEILAAYVRENGEGNWNALQKHTGLARCGKSCRLRWANHLRPNLKKGSFTNDEERLIIQLHAQLGNKWARMAAQLPGRTDNEIKNYWNTRLKRLQRQGLPLYPPDVIPNHQFHPHPQHHHQQHQQMYYHQHSSQSNTPSSSPLPSPTPLNANPSSSFTFQTTNASPANFLHPLSPHTPTTPQTPSQLSSMPSPLPLSSPLSSPLNNRNPTLPLFNNNNTNFTFPRPPPLLQPSSSLFARRYNNSNTPLDYTNRVSTAPFSPISRDSYTSFLTLPYTSSSGLNTPTDTYHNTNNSYSSFSLNPSPSSYPSATSSPSFLRSHYTPNSSPTSFHTNPVYPMKQDLPTNQTHQICDFNNVENFTYNEKHNKTNLQRRNISCSLLEDVMEEAEALGDRSGGRPPKRRQLTTSSPLNSSSKNNNDNDFFSVTFEQYDASENICSLQDLKSKEEKSLEINTMQEDIAKLLDWGSDSGEISNGQSSGVTDDNLVLDVHQMASLFPADSTAAANDQHNNNNNNNFSWDDLD*
>Eruve.0008s0050.1
MLLLRCINKCLQEFVKLKYKPSSSINFNWLNTSNIYPWSMEGSPKGLRKGAWTAEEDSLLRQCIEKYGEGKWHQVPLRAGLNRCRKSCRLRWLNYLKPSIKRGKLSLDEVDLLLRLHKLLGNRWSLIAGRLPGRTANDVKNYWNTHLSKKHEPCSNTKVRKRNIPCSSTTPAQKIEVIKPRPRSFTVNNGCSHSNGQPKIDVSPLFLGVNNTNNVCENSITCKSNAEKYERVNNLMDGENMWWKSLLEESQEPDALAPEAAETEKLAFEVEQLWNLLDGETVELD*
>Eruve.0010s0030.1
MYGEEREKEGGLINHMSNGGVLLKKGPWTAAEDEILSAYVRENGEGNWNAVQKNTGLARCGKSCRLRWANHLRPNLRKGSFTGDEERLIIQLHAQLGNKWARMAAQLPGRTDNEIKNYWNTRLKRLQRQGLPLYPPDIIPNHQLHPHPHHHQQQNYHHEQHQHQQMYFQQQSSQPNTPSSSPLPSPTPLNANPSSSFTFHTTNASTAYLLHPLSPHTPTTPQTPSQLSSTPPPPPLSSPLSSPRNNQYPTLPLFTLPPSQINNNNNYMSFTFPRPPPLLQPPSSLLAKRYNNSNTPLNCINRVSTAPFSPVSRDSYTSFLTPPYSSPTTPTAQNSTYHNTNNNSSFSLNHSPSSYPTPTSSPSFLHSHYTPQYSSPSFHNNQIYSMKQELPANQIPQLSVFSNVNNFTDNEKHNNTNLHRKSISCSLLEDVLEEAEALAGGGGDRPSKRRQLTASPPNHHNNNNNDNDNFFSVSFEQYDSSENICSLQDLKPKEEESLQMNTMQDDIAKLLDWGSDSGEISNGQSSAVTDDNLVLDVHQLNSLFPADSRDAETNEQNNNNNINCSWDSLHGIS*
>Eruve.0015s0034.1
MRETWEMKRDEMGHRCCGKHKVKRGLWSPEEDAKLLRYITTHGHPSWSSVPKLAGLQRCGKSCRLRWINYLRPDLKRGSFTAEEEQTIIDVHRILGNKWAQIAKHLPGRTDNEVKNFWNSCIKKKLLSQGLDPSTHNLMPSHKKSGSSSSNNIPKPSKTKSIMTNPTFDQSTTAFSITNVNPYTSNKPNRVKSPNQSSIPSQTVIPIDHTMSSLLDDENIVPNWSNVDGMAPIHEEAPMFSSEKAVIGVEDDDINMDMLFNTPSSSTFDPDLASIFSSAMSMDFNPMDDLGWTF*
>Eruve.0015s0044.1
MGKRRAPCCDNSQVRRGPWSDEESERLKAFILKNGHHNWRSLPKLAGLKRCGKSCRLRWINYLRPGLKRGNFTKEEEDTIIHLHQTLGNRWSKIASHLPGRTDNEIKNVCNTHLTKRLMKSNSASASASSSNVTNQTSSMASSSSSSSSVSNEVSNGEKRDQKEEFEEILVEDMACGFEVNAPQSLEFLFQEYQLLQPPVSKPDSLEIYKQSDHESCNPMVEPGLDDYNEWLNYLENQTF*
>Eruve.0015s0097.1
MLKTARKTTPCCTKMGMKRGPWTMEEDEILVSFIKKEGEGRWRSLPKRAGLLRCGKSCRLRWMNYLRPSVKRGGITPDEEDLILRLHRLLGNRWSLIAGRIPGRTDNEIKNYWNTHLSKKLLREGIDPQTHKPLDANNSHKPKEEVSGGQNLPLDPNSSSHTDDTTVTKISVSVFGDEDFGFCYDDKFSSFLNSLINEDPLDNNIPILSQPLQMQDCTDEIVGTSSSLGHD*
>Eruve.0017s0048.1
MGRSPLSADETGLKKGPWLPEEDDKLISYIHKHGHSSWSSLPKLAGLNRCGKSCRLRWTNYLRPDIKRGKFSQEEEETILNLHAVLGNKWSMIATHLPGRTDNEIKNFWNTHLKKKLIQMGFDPMTHRPRTDDIFSTLSHLMSLSNLRGLVDFQQHVPLEDHQQGLLNLQAEMTKLQLLNYLLQPPPPLPMSSNSNNINPNELNILQDFNNNLPSLKTLEETHFSHNNSPIWSHDPSPLANDLILNQASSSHEQEVAATGPEDWPDHLFDDSMFPYQS*
>Eruve.0019s0048.1
MVRPPCCDKGGVKKGPWTPEEDIILVTYIQEHGPGNWRAVPTNTGLLRCSKSCRLRWTNYLRPGIKRGNFTEHEEKMIVHLQALLGNRWAAIASYLPQRTDNDIKNYWNTHLKKKLNRANNQDSLQEFDQSRERSSLSSSPSSSSANSNSNVSRGQWERRLQTDIHLAKKALSEALSPIVAPIINSTFATTATTSSSTESRRSTSSAGRFLRTQETSTTYASSTENIAKLLKGWVKNPQKTQNSAELMVSPDSETKDVIKSDVEKDCAGAFQSFSGFDHLKDCDSSYHQDGVSPDHETKPDITGCSNQSQWSLFEKWLFEDSGGPIGDIVLDENPNFF*
>Eruve.0019s0074.1
MGRPPCCDKSNVKKGLWTAEEDAKILAYVAIHGVGNWSLIPKKAGLNRCGKSCRLRWTNYLRPDLKHDSFSPQEEELIIQCHRVIGSRWSSIARKLPGRTDNDVKNHWNTKLKKRLVKMGIDPVTHKPVSQLLTEFRNISGHGNSSEPFLRNFKTEPSNNSILTQSNSAWEMIRNTTSHESYHNSPMIFTNPTSSEFQTAFHFSNHSNHPLNGATSSCSSSSSSASITQPNQGGQAPVTTFSWSDYLLSDPVLPLSSQTQVVGSSATSNITFNKNENFNTQGECSSQNIASKASGTCHPASSFVDEILDKDQEMLSQFPQLLNDFDY*
>Eruve.0021s0027.1
MSLWGVMGRGCGLVEEGWRKGPWTAEEDRLLISYVRLHGEGRWNSVARLTGLKRNGKSCRLRWVNYLRPDLRRGQITPHEETIILELHAKWGNRWSTIARSLPGRTDNEIKNYWRTHFKKKTKSPTNNAEKTKSRILKRQQFQQQRQMEFQQEQQLLQFNQIDMKKIMSLLDDDNNNNNKNGDNSFSSSSHSSGEGGAFYVSHQITHSTPDSVHDPNGNWFYPVFPVPTPGANVNEDYAIWDGIWNLDLEGQGSFGDGACVSRKHCSQNLHMPFNLTF*
>Eruve.0021s0050.1
MEGSPKGLRKGAWTAEEDSLLRRCIGIFGEGKWHQVPLRAGLNRCRKSCRLRWLNYLKPTIKRGKLSSDEVDLLLRLHKLLGNRWSLIAGRLPGRTANDVKNYWNTHLSKKHEQSCKTKMIKRNIPCSSTTPAQKINVFKPRPRSFTVNNGGNHLHDQPEVDGVPLCLGLNNINNVCENSTTCNKADQEKGDLVSNSMVEEKMWWESLLEESQEQEVLVPEAEATEKGATSAFDVEQVWNMLDGKTVELD*
>Eruve.0031s0067.1
MGKGRAPCCDKSKVKRGPWSPEEDLKLISFIQKFGHENWRSLPKQSGLLRCGKSCRLRWINYLRPDVKRGNFSAEEEEMIIKLHQNYGNKWSKIASKLPGRTDNEIKNVWHTHLKKRLVKSPAEPASPCSTDKTQAEDRLNIKTSRDSTTSVSSGGSNNLNQEDDPNIGLMFEYSEFNDIIQEVDKPDLLEIPFDSGLDIWSFLDGPNENRSVSREGEECDEDEVKKWLKHLESELGLEEDDNQQLKHGAQDKDSSLLTTYELMTH*
>Eruve.0035s0018.1
MGRHSCCYKQKLRKGLWSPEEDEKLLNYITHHGHGCWSSVPKLAGLQRCGKSCRLRWINYLRPDLKRGAFSPEEENLIVELHAVLGNRWSQIAARLPGRTDNEIKNLWNSNIKKKLKERGIDPNTHKPISEVSKDKPTTSSNDHKSLSASSATNHDFFLERPSDFFDCFGPQKLNNFNPNLGLSVDSSFCSMIQAQSSPGNMVCSVFQTPSCVKPSISLPPDNSSSNCEFQTNNTSSFTDNGGFTWLVPDSSPSLVKPNHNFEELKWSEDLNTPFFNGSTEQSQISLPIFIKLEADYLANVSSLTDPWSQSQNESLSTPEAGDVFCKDLQRMPVSFGQSL*
>Eruve.0038s0085.1
MGRSPCCEKTGLKKGPWTSEEDKKLVDYIQQHGYGNWRTLPKNAGLQRCGKSCRLRWTNYLRPDIKRGRFSLEEEETIIQLHSFLGNKWSAIAARLPGRTDNEIKNFWNTHIRKKLLRMGIDPVTHSPRLDLLDISSILASSLFNSSSHHVNMSRLMMDVHRQQQQHPLVNPEILKLATSLFSQNQNQNQNQNYMVDQDTKTHQNQTVYHHDVNQAYHTDHNQELQSCMPPLPNEVQFNDMSHQFNGFGEQNYATTSNTSVQDCNIPSFNDYTNSSFVLDPSYSDQSFSFANSVLNTPSSSPATLNSSSTTYINSSSCSTEDEMGSYCSNLMKFDISDYLDVNDFLI*
>Eruve.0038s0136.1
MSSSVRKNNMERIKGPWSPEEDELLQSLVHKHGPRNWSLISKSIPGRSGKSCRLRWCNQLSPEVEHRSFSPEEDETILRAHARFGNKWATISRLLNGRTDNAIKNHWNSTLKRKCSNVTSEGQSCDLGGNGGYDGNLGEEQPLKRTASGGVSTELYMSPGSPSGSDVSEESGGGAHVVRSGMTASSNGEDSATYLSLSLPWNNGYETETVRVNESTEINEDAVIDCGYTAELFPVRKEEVEEEKEMSGFGGEFMTVVQEMIRTEVRSYMADLQRGNVDGGSCMPQGVMNRRVGFREFIVNQIGIGKIE*
>Eruve.0040s0037.1
MNPNLLQKDQTCNEAIHGSRIFRESNNYGSTSSAKTNYSLARHHPLNKSVSILKSVDEHEKQNGLKRRGKSGIKAKICSRGHWRPTEDAKLKELVARFGPQNWNVIANHLLGRSGKSCRLRWFNQLDPRINKTAFTEEEELRLLATHRAYGNKWALISRLFPGRTDNAVKNHWHVVMARRTRECQRQRQQSPQAPVSMSTFVNEEDDNGDDDDGSTVSTCTTELSLTPPSSNHQPRFFNYDNTLASGKDGQCVQRAEVNGKYSKELDHQNHHTISVSERKVEMKMKSGFYFFDFLGVGAS*
>Eruve.0043s0055.1
MEGEIWRRSEEGTVEFVGEGTSVKKRKKRIKGTWSREEDVMLSELVEKFGPRNWSSMARSIPGRSGKSCRLRWCNQLDPSLKRNPFTEVEDEAIIRAHAIHGNKWSIIAKLLPGRTDNAIKNHWNATLRRRCTDITLTTDTRTGNLVLEDSRFNRTMNTIASSEETLSSSGGGGGGGHVTTPLVSSEGREATSMEISEEQCADKANEEDISRQECNDDPPTLFRPVAKLSSFNPYNHMEGSSSSPHLLNQNKFQSCKQDTAMMRLLEGAYSERFVPQKCGGGCCSISQKSSLLGPEEFVDYLDPPTFPSYELAAIATDISSLAWLRSGLESSSVRAMEEAAGRLRPQGTRAHRDHCMVSEQGKSRTNVLST*
>Eruve.0047s0070.1
MGRAPCCDKANVKKGPWSPEEDVKLKDYIDKYGTGGNWIALPQKIGLKRCGKSCRLRWLNYLRPNIKHGGFSEEEDSIILSLYISIGSRWSIIAAQLPGRTDNDIKNYWNTKLKKKLLGRQKQMNRQDSIADSNENNISNNNNNKSPQNLSSSALERLQLHMQLQNIQSPFSSFYNNPILWPKLHPLLQSSTTTPDQNSKLGSQESFHPLEVNVAHQNNGVSPLFSESVEQSLAHGFQPNFGFSQDLQLDNHNMNLMNSGGSKELFQVGNEFELTNGSSWWSEEERKATSSSSWASTSVVDQTTEGMVMLQDYAQISYHSVQ*
>Eruve.0050s0021.1
MNPKLKESVLTGNKTIKLSRRFEEANNFGSPPNSHTNFSLARNHLHNKSGSVLERGENENSLKRSGKNGRNTKLCSRGHWRPTEDAKLKELVAQFGPQNWNLVAHHILGRSGKSCRLRWFNQLDPRINKKAFTEEEESILLAAHRAYGNKWSLISRLFPGRTDNAVKNHWHVLMSRRTRESQRESQQPVHAPSGNAEMTVSSSYGYNHGGFFGGVVEGTLVNEADDEDGSAVSTCTTELSLTPPSSTHQPRFLHDDYYLLASGKDGQCVQRAEVNGMYSKKMDHQNHHTITVSERKVEMKMKSGLYFFDFLGVGAY*
>Eruve.0052s0038.1
MGRSPCCEKAHMNKGAWTKDEDQLLVDYIRKHGEGCWRSLPRAAGLQRCGKSCRLRWMNYLRPDLKRGNFVEEEDELIIKLHSLFGNKWSLIAGRLPGRTDNEIKNYWNTHIKRKLLSRGIDPNTHRPIKGSPTPPSKPTFLKNEEPVQFGLAGPDQQQKVKPEPLVLDREEGSNNIDNCTSSGTTSEKDIQTGDDWVLNLELSVGPNWYETTRKAKPDSKESTKRWSFELLGAQTEVCLCCRIGFHNESCRNCRTSDVLTTTWESTIL*
>Eruve.0054s0063.1
MNVTVIGLVGLRKMGRKRWVDGDGMKKGEWTAEEDQNLVAYINEHGICDWRTLPRRSGLQRCGKSCRLRWLNYLRPGIKRGKFTPQEEEEIIKLHAVLGNRWAAIAKEMDNRTDNDVKNHWNSSLKKRLLRKGIDPMTHEPIINNNLTVTTTKEDCASSSTITSSSTSSPSGSASLLNKLATGISSRQHDLDRIKNILLVPRITSIDQDEQEGLKRDHKIESGEEEGDFLMWDVEEVRRFMETDEMEYETTTPYVSRFYESTHVLDDLL*
>Eruve.0061s0051.1
MRGKWKMKRDEMGHRCCGKHKVNRGLWSPEEDEKLLRYITTHGHPSWSSVPKFAGLQRCGKSCRLRWINYLRPDLKRGSFTAEEEQTIIDVHRILGNKWAQIAKHLPGRTDNEVKNFWNSCIKKKLLSQGLDPSTHNLMPSHKRSSVSSSSNIPKPSKKKSIMTNTNFDLSTTAFSITNINPHSSTKQNRVKSPNQTPVPSQTIIPINDTMSTLLDDENVIPNWSDVDVMAPIHEEAPMFSSDKAVVGDDDDDDINMDILFNAPSSTFDNDFASIFSSAMSIDFNPMDDLGWTF*
>Eruve.0061s0054.1
MDKGRTPCCENSQVVLKRGPWSDEESERLKAFILKYGHKNWRSLPKHAGLMRCGKSCRLRWVNYLRPGLKRGNFTKEEEDTIIQLHQTLGNKWAKIASHLGRTDNEIKNVWNTYLSKRSMKSISSASDVTSQASSVSHSSSSSVSNDVINSENPNHEEDILVEDMACGFEVNAPQSLEFLFEDGKIPPPILKPETSEIHGQSDHELCSRMVEPGLDDYNNEWLNYFDNQTF*
>Eruve.0061s0108.1
MTSFDGKLSVRKKRAPCCMNIGMKRRPWRNEEDKILVNFIKKEGEGRWVTLPKRAGLLRCGKSCRQRWMNYLRPSVRRDDITCDEEDLILRLHRLLGNRWSLIAGRIPGRTDNDIKNYWYTHLSKKLLREGIDPQTHKPLDANNTHKPGEEVSGRQNLVESNSNSHTDNTNVSNGNEGSKISLSVFGDEDFGFSYDEKFSSFLNSIINDDHFVSNIQLSQPIQIQDSTGEIVGTSSSLKHDGS*
>Eruve.0063s0034.1
MGRPPSCEKMQVKKGPWTPEEDIIMVSYIQQHGPGSWRCVPRNTGLLRCSKSCRLRWTNYLRPGIKRGNFTEHEEKTIIHLQALLGNRWAAISSYLPHRTDNDIKNYWNTHLNKKLNLQRQNGITNEDSTNMTEMSSCDNKNSYNKRIINKGQWEIKLQTDINMAKQALFQALSLDQPSSSTPLDPDSPKPHDHHSTTATYASSTDNISKLLQNWTSSSSSMPNTSSLSNNRSSSTGGGLLDHHSLFSSNSESGSVDEKLNLMTNTSIFKGESKSNADMEATNNATNDDHGSLSLIEQWLFDDQGLVDQCVDDQEDLIDVSLEGKNNGR*
>Eruve.0063s0043.1
MGRTTWLDDDGMKKGEWTAEEDGMLVAYINEYGFGDWRTLPKRAGLQRCGKSCRLRWLNYLRPGIKRSKFTPEEEEDIIKFHSLLGNRWAAIAKQMPNRTDNGIKNHWHSCLKKRLVRSGIDPMTHEPIVNVKATSSSTTASRTLTSSSSSYSSTSSARLLNRLAAVISSRKHGLDRIKNVILSEPRQAVEEDKLMISSKEEEEVHGFMEIDDNLISTTSLDELLFLFFYYDYGWLRGYF*
>Eruve.0063s0044.1
MGRTTWFDDAGLKKGEWTAEEDRMLVAYINEYGLGDWRAMPKRAGLQRCGKSCRLRWLNYLRPGIKRGKFSPQEEDDIIRFHSLLGNRWAAIAKKMPNRTDNDIKNHWNSCLKKRLVRSGIDPMTHEPIVNVKATSSSTTSSPTLTPSSSASSFSFTSSARLLNRLAAGISSREHALDRVKTVILSEPRQAEAVSEDKLMISSKEEEEGVKGCFMEIDDNLISTTSLDELLCQSTTTSLTTKTTGVVAAFDDCSLAEPYAMYQSDIYREADDQLDLFLEIHSHGQEDLS*
>Eruve.0069s0054.1
MGRAPCCEKIGLKRGRWTTEEDKILTNYIQTNGEGSWRLLPKKAGLLRCGKSCRLRWINYLRMDLKRGNITAEEEDTIFKLHSLFGNRWSLIATHLPGRTDNEIKNYWNSHLSRKIYSFKAVSGDEHYLNVDDLVLNNSSSSSGAKNNKKTKMKKGKTSRSSMKKHKKMVTALQCFPQSKDLESEITDGGQNGNLEGESLEPYEWLDGEIERLMSSFVRDCFTAEAVTEVDHDDSGQNKVCESGDNSSCCVDIGNIVSNHDISVEKEREGSVLSSSLNENGGTDWWVGLCDFSEVGFGIDEELLDWESMLDSVACQSNDLSVIGEITI*
>Eruve.0069s0055.1
MGRAPCCEKIGLKRGRWTTEEDEILTNYIQTNGEGSWRSLPKKAGLLRCGKSCRLRWINYLRMDLKKDNITAEEEDTIFKLHSLLGNRWSLIATHLPGRTDNGIKNYWKSHLSRKIYSFTAVNDLVLKKSSSSSPGVENNNNIKKKKGRTSRSSMKKHKQMVTALQCFQPSKDLESEISDGGHNGNSKESLWSHTSG*
>Eruve.0073s0053.1
MGRRPCCEKTGLKKGPWSAEEDRILISHIRLHGHPNWRALPQLAGLLRCGKSCRLRWINYLRPDIKRGNFTPQEEETIINLHLSLGNRWSAIAAKLPGRTDNEIKNVWHTHLKKRIQHISETICDNDEQLVSVMDAAKRPSSPQQQSSSSTNISAVTTSSNNNDVSNNNSKDSATSPEDVLPLIDESFWSEVVSMDCNISGDENKEIKIEDWESSSLDSNIKGYKYNHDMDSWFDNLLTSNLTTGENSDIF*
>Eruve.0076s0029.1
MRMIRDGKDQEYKKGLWTVEEDKILMDYVRTHGQGHWNRIAKKTGLKRCGKSCRLRWMNYLSPSVNRGNFTDQEEDLIIRLHKLLGNRWSLIAKRVPGRTDNQVKNYWNTHLSKKLGLGDHSAAAKPACDLETPPSLVITTTTPSPPSLVVTTTTTSSSHQDIGAEKVSTLRFDDDSKLKTKSKPVYSMQPDVEVAATVPNLFDTFWVLEDNFELSSLTMMDFANGYCL*
>Eruve.0087s0043.1
MGRPPCCDKIGVKKGPWTPEEDIILVSYIQEHGPGNWRSVPTHTGLTRCSKSCRLRWTNYLRPGIKRGNFTQHEEKMILHLQALLGNRWAAIASYLPERTDNDIKNYWNTHLKKKLKKMNDSCDSTINNGLDIKDLSSSNKSSTSHQSRDSNKGQWERRLQTDINMAKQALSDALSFDKPQNTIHVSVNDLGYGPSSSSSSTTTTTTTTPSSIKPQPCGVYASSAENIARLLQNFMKDTPKTLLPSPVRATERAITTAASSPSTTEGGGEGFDQSLFSFNSMEESEDKPKLIEHDINGLITQGSLSLLEKWLFDEQTHDMITNNVSLQGQEVLF*
>Eruve.0107s0035.1
MEIATMKMCRGSNGFDNKKTNGQKGHWKRFEDDKLKQLVEQFGPQKWNIIGLHFSGRTGKSCRQRWYNKLAPNINKEPFTKEEEERLLEAHRVHGNSWAVIAKLFPGRTDSAVRNHYHVTMARCKRKVLSSTPTSPFNQIWNPNFTLPRLSYYLYPFQRYQMDNSRGPWPYTSASAPRSDQLGSNVHHEIDLERGKSNHQAATPDHEKNSSGEDGTSLIDHGEKRDVPFFDFLGVGSDISLEL*
>Eruve.0114s0094.1
MGRAPCCDKANVKRGPWSPDEDAMLRDYIEKQGTGGNWIALPHKAGLRRCGKSCRLRWLNYLRPNLRHGDFTEEEDNIICSLFASIGSRWSVIAAHLPGRTDNDIKNYWNTKLKKKIIATMAPPPPNHLLTIASSSPSSSSSQYNMINSFLPYDPSISTNELIIPHEGMMMTMMDQQLLFQEDMGNLGNSPGSNNLIMSHQEDNRKQSTSKGILLLSDVRSGSSSTRSTEARVKSKHHDYHHEEEGRSTEDYGMEEIKQLISSSCTSSSTNSLWFDENKTEDKFMMYY*
>Eruve.0118s0071.1
MGRSPCCDKMGLKKGPWTSEEDEKLLAYIEEHGHGSWRSLPEKAGLQRCGKSCRLRWTNYLRPDIKRGKFNLQEEQTIIQLHALLGNRWSAIATHLPKRTDNEIKNYWNTHLKKRLVKMGIDPITHKPKNETPLSSSLGGLSKNAATLSHMAQWESARLEAEARLARESKLLHYQTNHLNIISSSSVGNEESPTSTVSFSEMKELSNAKTEFAGSSSSLTCLNIIKEAENDWISSTINEFHGVEEEGLTGLLLGGDSLGRSFSADKNETASESYLDSIFSFVDPSPSDSTPMF*
>Eruve.0130s0034.1
MGRPPCCDKIGIKKGPWTPEEDIILVSYIQEHGPGNWRSVPTNTGLLRCSKSCRLRWTNYLRPGIKRGNFTPHEEGMIIHLQALLGNKWASIASYLPQRTDNDIKNYWNTHLKKKLNKSESEERSLSENITLQTSATRNTINQRSTYASSTENISRLLEGWMRASPKSSTASFLEQKQQNRTNDLMDHHNDHQSPQEHAQGSWDQGFHVHPKNSEENVKCDHDVQEDGDGDATPPLTFIEKWLLEETNVGGQMEEMSPLMELSNML*
>Eruve.0132s0011.1
MGRAPCCEKIGLKRGRWTAEEDEILTNYIQVNGEGSWRSLPKKAGLLRCGKSCRLRWINYLRMDLKRGNITAEEDDTIVKLHSLLGNRWSLIATHLPGRTDNEIKNYWNSHLSRKIYAYTALRRAEHGLNVNDLVLNNTSSCSSLGANNTNMTKKKKGRTSRSSMKKHKQMLTASQCSPQPKELEREISEEGHSGNCEGKSLEPYEWLDGEMERLMSSFVWGCTNEEAVVEVNHDYSDQNKVCESGNNSSSCVGVSEEENLEADHDMNAEKEKEGSGLSSSSKENGDKDWWVGLSDSLEVGFGTDGELLGWEFQGSVPCQSDDLWDLSDLGEI*
>Eruve.0137s0035.1
MTPQEERLVLELHAKWGNRWSKIARKLPGRTDNEIKNYWRTHMRKKTQAKKRPVSPSSSYSNCCSSSMTTTNTQDVSFQSRMSSGKVSFYDTGGNREINQETEEKGYSMDDIWKEIDHCADIIKPVKEIYSEQSYCLSYPTLASPSWESSLDSIWTMDADKTKMSCFPNDQFPFCFQRTRSPWSQVN*
>Eruve.0139s0022.1
MSRKPCCVGEGLKKGAWTTEEDKKLISYIHDHGEGGWRDIPQKAGLKRCGKSCRLRWTNYLKPEIKRGEFSSEEEQIIIMLHASRGNKWSVIARHLPRRTDNEIKNYWNTHLKKKLIDQGIDPLTHKPLAPNTNPTVTTSPENFHSLDAPSSDKQYSRSSSMPSLSRPPSSSFNTLSSNDGTPVQEDGSLSCKKRFKKSNSTSRLLNKVAAKATSMKEALSASMEGTLSANTSFPCGFSEQIRNEEDSSNINTLAEFDTFLQSSLYPEHEMNTTSDLSIDQDYDFSHFLENFGRDDDHNEEHNMSVEYGHDLLMSDVSQEVSSTSVDDQDNTIEGWSNYLLDHADFIHDMDSDSLGKHLI*
>Eruve.0139s0057.1
MGRPPCCEKSGVKKGPWTPEEDIILVSYIQEHGPGNWRSVPTNTGLRRCSKSCRLRWTNYLRPGIKRGNFTEHEEKMIVHLQALLGNRWAAIASYLPERTDNDIKNYWNTHLKKKLKKLNESGEEDNDGFSSSNTISQKQHQGSNKGQWERRLQTDINMAKQALCEALSLDIKPSSKLSPSSSSLSTPIIIPQNIPSFSSSSSTTTTTTTTSNTTNPCLSGVYASSAENIARLLQDFMKDKPRTLTLTSSSSPVSETGPLVSAATEEGEGFERSFFGFNSMEETQTLTQEASFFHDQESKPAITMEKDSGLMSQGSLSLFERWLFDENMVGMSLEGQEAMC*
>Eruve.0153s0021.1
MADRVKGPWSQDEDEQLRMMVEKHGPRNWSAISKSIPGRSGKSCRLRWCNQLSPEVEHRPFSPEEDETIVTARAKFGNKWATIARLLNGRTDNAVKNHWNSTLKRKCLGETEDRGKKMRRSVSSESVPVDTGLYMSPESPTEVVPVSGGFAAASPVEMTSSEEEEDPATALSLSLAVPAKNAGSSGGGDNSLLFPRFESQMKINGEERRGEFMRVVHEMIKAEVRSYMAEMQRNNNGGGGGFVGGGFYDSGIAPKVE*
>Eruve.0156s0013.1
MEETRKRMKKNKMVVNNEEDDSKKKERHFVTWSQQEDDILRQQISLHGTQNWAIIASKFTDKSTRQCRRRWCTYLNSDFKRGGWTPEEDTLLCEAQRRFGNRWTEIAKVVSGRTDNAVKNRFTTLCKKRAKYEAMAKENSIASCVNSNNKRILLPDGITTPCKVENESPLVKKTRRSHIPDLKEIRSYGDRSHIKVHSGVNQQVRPPFTVLPHNATSVDSKEEHQIDYAKESDGNQEVFLKKDDPKVTNLMQQAEFLSSLAQKVNSDNTEQSMETAWKVLQDFLNRSKENDDIFHYELPEMDYQLDEDLRISNEDSQASWRQPDLHDSPASSENSSVSTVMPHPSGDKTQLQPMSDTQTIPQEQSGVDLLQDKVSVSDATAEQVDLLSTCHDVIKNPDEIVPMSGDEEFNSPVQVTPLFRSLAAGIPSPQFSESERSFLLKTLGVESPYPCPSANPSQPPPCKRVLLDSL*
>Eruve.0158s0028.1
MGHHSCCNQQKVKRGLWSPEEDEKLIRYITTHGYGCWSEVPEKAGLQRCGKSCRLRWINYLRPDIRRGRFSPEEEKLIISLHGVVGNRWAHIASHLPGRTDNEIKNYWNSWIKKKIRKPHHHYNRHQPSTTTVTMNVDATSTVTAVPSTTTTSTIDNLHFDSFMDCPNQLNFSNDQETNTKIQETLLSHKTSLFMVDPTLPVLEGMFSQNIITNKNNDHDTQRVGRGCAFDQSFLTNNTEEWDINLRQQEPFRVPTMVSHLFNNSTNSNTETVISYNIPVLVEGNVENISSIDNSAQDGDMASAFECLKKQEQSYDQWIDSQQCSNFFLWDNLNINVEGSSLVGNQDPSVTLGSSALSSSFHSSF*
>Eruve.0168s0071.1
MSYSSDDLMHSFYDESPAGGRSSRGKGSVLKKGPWTSKEDGILINYVNTYGEGNWSAVQKHTSLARCGKSCRLRWANHLRPNLKKGAFSPEEERLIVKMHAKMGNKWAHMAEQLPGRTDNEIKNYWNTRIKRRHRAGLPLYPPELHVEDLQWSDEYITSNITRVDRRRHQDCLQFGNSKADVLFDDLNFATSLLPVASDVSDMFTCNMQGTGASSSPYESYMPPILPSPKQLRESGSLFPMCSSNIKQEFHSPEHFQNTAPQKSPRSCSISPYGNQHPSDVLISDSHTLTDGMIPTSIPLFGAVKLELPSFQYSETSAFDQWKTTPSPPHSDPLDSVDAYIQSPPPLEIEESSDTGLLDMLLPNAKIKTSAKRSMDLPEIPIPTQLSAGENSPDSAGNLVKTEELDQQVWEPNRVDITRPDVLLASSWLDQQGCVGIVRDSSSMSDALAFLLGGEDIENSYVTVASSSGQTQQGVGSCTWTNMPPVWSL*
>Eruve.0173s0036.1
MDHRRLVHGAAPPLTAVERFLYGQKNDTLCPKKQDYSRDRHPPIMMKTKAIEIKSDNKENLTFGPRTEKQLVVKDATRDSQNPTKKRPCKNLIKGQWTAEEDRKLIRLVRQFGERKWALISETLEGRAGKQCRERWHNHLRPDIKKDGWSEEEERVLVEEHKRIGNKWAEIAKLIPGRTENSIKNHWNATKRRQNSKRKQKRRQVNADSDGSDLPPAAKRPCILQDYIKSIDNNVNNKDNEDNKNVNSINVLSTQNLDQTYSDGDSSSSVLGDPYDEELVYLQNIFANHPVSLDNIGLNQTSDEVNQSLSSRFTIKNPNSHKSVWTHHQDQATVAVPVTTTPHLASDVYLSYLLNGTASSYSNPHFPSSSSSTSSTTVEQGGNSEMLVPNANSTGERREMDLMEMLSGSYQGSNKCFPLF*
>Eruve.0175s0020.1
MGRIPCCEKENVKRGQWTPEEDNKLASYIAQHGTRNWRLIPKNAGLQRCGKSCRLRWTNYLRPDLKHGQFSDAEEHVIVKFHSVLGNRWSLIAAQLPGRTDNDVKNYWNTKLKKKLSGMGIDPVTHKPFSHLMAEITTTLNPPQVSHLAEAALGCFKDEMLHLLTKKRVDLNQINFSSPNPNHNPNNFNQNVDNEAGKMKLDNGNGIMKLWDMGNGFSYGSSSSSFGNDERHERSASPAWRGNGGIRTSVAETAAAEEEERRKLKGEVMDQEEIGSEGGRGDGMMMMRRHHDQRQERAFSVDDNDLWDLQADDLINHIV*
>Eruve.0187s0034.1
MTNRMKKRCNEIEVGAEQRKGPWTLEEDTILTNYIAQNGEGRWNLLAKFSGLKRKGKSCRLRWLNYLKPDIKRGNLTHQEQLLILELHCQWGNRWSKIAQYLPGRTDNEIKNYWRTRVQKQARQLNIDSSSHQFMEVVRSFWVPSLIHKIKDNSDTNTKSPSVDLLGPVSYNSTSMSQELNKMSPFMDLSDPENTNSMSLKGTRGSSNQCVSEDYSSLPRLEEYMVPTMDNSDILPFKSDCLAYSSYEEDVTQDPIWNMDDIWQFEEYAHFN*
>Eruve.0189s0004.1
MESECATTISTPPPDGLTERNPSKSRQGRTSGPTRRSTRGQWTPEEDEILKKAVHNFNGKNWKKIAEYFKDRTDVQCLHRWQKVLNPELVKGPWTKEEDDMIVQLVQKYGPKKWSTIARYLPGRIGKQCRERWHNHLNPAINKEAWTQEEELVLIRAHQVYGNRWAELTKFLPGRSDNGIKNHWHSSVKKKLDSYMSSGLLNQYQAMPLAPYERSSTLPSAFMQSTIDGNGCISEQAEKEVENCQVSSVAGSSISTMDYQNGMINMGQHFHPCENSHMNEGAAYHSNQYYYPDLEDISVSISGLSYDMEDCSQFPDHNVSSSLSQDYQFVQELSDVSMEMRHNMSELPTPYTKESKESSLGASNSTSYIDEATYTNPANVSRSETECCRILFHDQESEGLSISRSSIQEANEVDLADYQNPVICASVSDSQISEATKSPVQSSSSKSITTASSGKETLRPAPLIISPDKYSKKSSGLICHPLEAEPNSRTNENGGFITCANEGPNNSSEEDHSYHLNDSKKLVPVNDFASLAEVKPHSLPKHEPNTTIEQHHDDTGGASSSLSFPSLDLPVFNCDILQSKNDPLQDYSPLGIRKLLMSTMTCMSPLRLWESPTGKKTLVGAKSILRKRTRDLLTPLSEKRSDKKLEIDLASSLAKDFSRLDVMFDESESGVSMSLEKTEQTCLDAYVENVESLSGVLSENNTNNQVLSPPAQSVTKAEKAQVSTPRNHLQTLMANSNKDQHSPASLCFVINSPSRGRNTEGHIVHSETSNESFSIFCGTPFRRGLESPSAWKSPFYVNSLLPSPRFDTDITIEDMGYVFSPVERSYGSRGLMTKRNEHTSAFAAFDAMEVSLSASNYNDARKMMELDKENNDPLLGERRVLDFNDCESPTKVT*
>Eruve.0193s0056.1
MGRQPCCDKVGLKKGPWTADEDRKLMNFILTNGQCCWRAVPKLAGLLRCGKSCRLRWTNYLRPDLKRGLLSDYEEKMVIDLHSQLGNRWSKIASHLPGRTDNEIKNHWNTHIKKKLRKMGIDPLTHKPLSIVEQEDEKPLKKVQKPVEEPTNYGLTKDSNSKNMFVSYEDQLMGMNPEYGVEEVPMIDPESLELIGKNFAMSSSTSTSSSSSNESSILKDLPFPDFDWSEYGNDSNNNGVDNTMENNMMSLWDVDDFSSWDLLLNGDIPQSSATFGLF*
>Eruve.0205s0076.1
MEMSRGSNSFDNKKTSCQRGHWRPIEDDHLRQLVEQYGPKNWNFIAQHLCGRSGKSCRLRWYNQLDPNITKKPFTEEEEERLLKAHRIQGNRWASIARLFPGRTDNAVKNHFHVIMARRKRESLSSTSTSTFNQSWHNILSPSSSLTRLNRSQFGLWRYQKDKSHGTWPYTFVSTPRDDQFGSSSVSNLRKDERGKSKELMDHHNNAFHAATPHKKNSGEDGPSTGDDGGKKNVAFIDFLGVGLVS*
>Eruve.0212s0042.1
MGRAPCCEKMGMKRGPWTPEEDQILINYIHLYGHSNWRALPKQAGLLRCGKSCRLRWINYLRPDIKRGNFTPQEEQTIINLHEVLGNRWSAIAAKLPGRTDNEIKNVWHTHLKKRLNKNQNNGGDIKGLNGSNETTHEDKEPVMVDTTSPQQFSVMSDNNKDDMISYEDISALVDESFWSDVVSVDNSSNNEKKIRGWEGLLEQNSKRYSYNNSKLYNDDMEFWFELFTSSRRIEAFSDIPEF*
>Eruve.0213s0052.1
MRIMIKGGVWKNTEDEILKAAVMKYGKNQWARISSLLVRKSAKQCKARWYEWLDPSIKKTEWTREEDEKLLHLAKLLPTQWRTIAPIVGRTPSQCLERYEKLLDAACTKDENYEAADDPRKLRPGEIDPNPESKPARPDPVDMDEDEKEMLSEARARLANTRGKKAKRKAREKQLEEARRLASLQKRRELKAAGIGNSHRKRKRKGIDYNAEIPFEKRAPAGFYDTADEDRPADQVKFPTTIEELEGKRRADVEAQLRKQDVARNKIAERRDAPAAILQANKMNDPEAVRKRSKLMLPPPQISDHELEEIAKMGYASDLLAENEELTEGSAATRALLANYSQTPRQGMTPLRTPQRTPAGKGDAIMMEAENLARLRDSQTPLLGGDNPELHPSDFTGVTPRKKEIQTPNPMLTPSMTPGGASLTPRIGLTPSREGSSFAMTPRGTPFRDELHINEDMDMQESAKLERQRREEARMSLRSGLTGLPQPRNEYQIVAQPPPEESEEPEEKIEEDMSDRIAREKAEEEARQQALLRKRSKVLQRDLPRPPAASLELIRNSLLSANRDKSSVVPPSPVDDADEMVRHELLQLLEHDNAKYPLDEKAEKKKGAKNRANSSQVPAIEDFEENELQEADKMIKEEAQFLCVAMGNESKTLDEFVVAHDDCVKDIMYFPSRNAYGPSSVAVKAEKVAALQVEMENARKKMEEDEKKAEHMKAKYKTYTKGHEKRAETVWSQIEASLKQIEIGGTEVECFKALKRQEEMAASFRKKNLEEEVLKQKETERKLQARYGELLSTLEKAEELMVGFRAQALKQADVVEDSHKEAKLATGEEEDVAAISMEASA*
>Eruve.0218s0013.1
MSGSTRKETDRIKGPWSPEEDELLQTLVQKHGPRNWSLISKPIPGRSGKSCRLRWCNQLSPEVEHRSFSPEEDETILHAHARFGNKWATIARLLNGRTDNAIKNHWNSTLKRKCSGGGWTSDDGGNGGYDGGLTDEQPLKRTASGGDGRVVSTGLFMSPGSPSGSDVSEQSCGPVLHVFKPTARAGGVVIESTVKDPATCLSLSLPWVNESTQGRDTAELFPVRKREEDKGRFSGYFMTVVQEMIKTEVRSYMADLQLGNGGGGSLCMVQGANGGSVGFREFIEIGKIE*
>Eruve.0224s0016.1
MGRQPCCDKLGVKKGPWTAEEDKKLINFIQTNGHCCWRALPKLAGLRRCRKSCRLRWTNYLRPDLKRGLLSHDEEQLVIDLHAHIGNKWSKIASRLPGRTDNGIKNHWNTHIKKKLVKMGIDPVTSQPLKQEPNNTDNPNSTSSVSNDISKEPKSSSTKNVETNGTTTEDESSSAVTRQNSSKDSENNLLNDEELFSYFHDNN*
>Eruve.0225s0053.1
MGRSPCCDKNGVKKGPWTPEEDQKLIDYIRFHGPGNWRTLPKNAGLQRCGKSCRLRWTNYLRPDIKRGRFSFEEEETIIQLHSVMGNKWSAIAARLPGRTDNEIKNHWNTHIRKRLVRSGIDSVTHCPRLDLLDISSLLAAIVNQPNFSSVATNASSLLNPDVLRLASLLFPPQQPLQNLNPVYDQNIQTPITSVSSQDSQPQAECMTPVSNNETTYFDPMNAGLEVSHSDVLPPLSESFDLESLMSTPHHNIIEAEASSSAFFDFGFPDNFTLEEFMLN*
>Eruve.0233s0013.1
MSPNLPKNNLTGNYTINNSRRFEERNNFIRSPPNSHTNFFLARNHPHHNKSVSFLKLGDEHENERGENGLKRRGKNGVNTKLCSRGHWRPTEDAKLKELVDQFGPQNWNVIAHHLPGRSGKSCRLRWFNQLDPRINKRAFTEEEESRLLALHRAYGNKWALISRLFPGRTDNAVKNHWHVIMSRRTRESQRQRQVQPPQAPSRNAETTVSPLCRGVFLGTVSKGIFVNEEDNDGDDEDASALSTCTTELSLTPPSSTHQARFLNYDNALVPGKDGQCAQRAEVNGKYSKKMDHQNHHTITVSERKVQMQSGFYFFDFLGVGAS*
>Eruve.0236s0008.1
MGRSPCCEKEHMNKGAWTKEEDERLVSYIKSHGEGCWRSLPRAAGLLRCGKSCRLRWINYLRPDLKRGNFTHDEDELIIKLHSLLGNKWSLIAARLPGRTDNEIKNYWNTHIKRKLLSKGIDPNTHRSINAGRDHDSTKREDQIVKDVAFGCQLEKTEKSEEQKLNKNQKQNLTNGLVCKEERLELNLELRISPPWQNKNHDDQTRERSTYTASRLYVENGMDSSSDTAKCQTEDSSSISHSSLDISSISSVGYDFLGLKTRFMDFRSLEMDYTRK*
>Eruve.0238s0020.1
MSGSTRKETDRIKGPWSPEEDELLQTLVQKHGPRNWSLISKSIPGRSGKSCRLRWCNQLSPEVEHRAFSPEEDETILRAHARFGNRWATIARLLNGRTDNAIKNHWNSTLKRKCGGGGGGGGWTSDDGGYDGNLTDEQPLKRTASGGGGVVSTGLFMSPGSPSGSDVSEQSIGPVLPSPSHVFKPTARAGGVVMESTVKDPATSLSLSLPCVNESTQGRDTAELFPVRKHEEERVKGIPGCSGDFMTVLQEMIKTEVRSYMADLQLGSGGGGGSSCMQGDNGRSVGFRDFIRF*
>Eruve.0240s0005.1
MGRPPCCEKTGVKKGPWTPEEDITLVSYIQEHGPGNWRSVPTNTGLKRCSKSCRLRWTNYLRPGIKRGNFTEHEEKMIVHLQALLGNRWAAIASYLPERTDNDIKNYWNTHLKKKLKKINGSGEEDSDEFSSSKTNSKKQHQWSNKGQWERRLQTDINMAKQALCEALSLDKKPSSTISPSSSPVIIPQNIPSFTSVLPDSCHDPSSSSCSTTTTTTTTSNTTNLLYPSGVYASSAENIARLLQDFMKDTPKPLTMTSSSPVSETGPLASAAPEEGGEGFEQSFFRFNSMEETQNLTQQANFFHDQESKPAIIMDQDFGLISQGSLSLLEKWLFDENMVGMLEGQEAMF*
>Eruve.0245s0013.1
MGRTTWFDVDGIKRGEWTAEEDRMLVAYINKYGVRDWGALPKRAGLHRCGKSCRLRWLNYLKPGIKKGKFTPQEEEDIIKFHSLLGNRWAAIAKQMPNRTDNDIKNHWNSCLKKRLRRSGIDPITHEPIKATSSLTRSSPTRRHSSSTTSFSLSSTGSVRLLNKLAAGISSRKLGLDRIKTVMISSEPRQAVEEENMMIRSKQEEEKVIGCFMEIDENLISTMSIDELACDSSYYYYDDWLRGYFQ*
>Eruve.0252s0052.1
MGRAPCCEKIGLKRGRWTAEEDGLLTDYIQTNGEGSWRSLPKKAGLLRCGKSCRLRWINYLRRDLKRGNITAEEEDTIVKLHSLLGNRWSLIATHLPGRTDNEIKNYWNSHLSRKIYAFTAVTGDGQSLNVDDLLALNKSSSSLGAKNTNKTKKKKGRTSRSSMKKHKQMVTASQCLPQPKELESEISEGGNNVNFEGKSLGAYEWLDGEIERLMSSFVWESTSEEAVTRVNDDDSDQNKVCESGDNSSCCVDLFEEEQGKLSNLEVDHNMNMEKEIEGSVLSLNENENGDKDWWVGLCDSSEVGFGIDDELLGWEFQGGLNCQSDDLWDLSDFGEILQVDSK*
>Eruve.0252s0070.1
MDGKRSLEISKNMGDFKNNMDDEMDLRRGPWTVEEDYKLSNYISTLGEGRWNSLARFAGLKRTGKSCRLRWLNYLRPDVRRGNITLQEQLLILELHSRWGNRWSKIAQYLPGRTDNEIKNYWRTRVQKHAKQLRCDVNSQQFKDTMKYLWMPRLVERIQAASALPSTCSAATSCVSTPTDQFVMPSYDEGVNNNNTNMDHSGLTSNPSGKVTPGTSSVTVSPASGLTEYNMGSEVGKTETSYDPDQSLVGPQPTPSQNYLAAMQEQSYPNLFENINGIIPSYSDSFWNIGSDEDFWLIQQQQQQLLNNGSF*
>Eruve.0258s0031.1
MGRAPCCEKVGIKRGRWTAEEDQILSSYIQTNGEGSWRSLPKNAGLKRCGKSCRLRWVNYLRSDLRRGNITQEEEELVVKMHSTLGNRWSLIASHLPGRTDNEIKNYWNSHLSRKLHYIRKSHDIPAVIMNAPPTSEHLPEKRRLGRTSRSAMKPKTHKPKTRKTKKTSAQPESGANVAVNTVVGEEALMVDLSGAEVELGPRDVYYYGACHGVGDCCNTNNKNNNVMSINSDDGVLSFDDDIIDLLLDESDPGNVFTSSVGDGELSHLADSTIASGSLETSSNLGNLQSCLSVESFLNYEHQVNDALMDEFIDWDCVWQEGNKSNKLCVEKEGADSVVSWLLDGDDEAMIGKSNCENFGEPLDHDEENALVAWLLS*
>Eruve.0258s0052.1
MEDYERNSNSPAHEEDSDVRKGPWTEDEDAILVNFVSIHGDARWNHIARSSGLKRTGKSCRLRWLNYLRPDVRRGNITLEEQFTILKLHSLWGNRWSKIAQYLPGRTDNEIKNYWRTRVQKQAKHLRCDVNSNLFKETMKNVWMPRLVERINAQTPSPTYDQVESMVTDPSQPIDEPSPVEPGFDQFNQNHHCHQQQQQFVPASDVSATSSNSPAETLSDVQGGVVNGSGYDPVGQTGFGGFNDWGCVGGDNMWTDDESFWFLQDQLCNEMTSYSYN*
>Eruve.0260s0025.1
MADRVKGPWSQEEDEQLRRMVEKYGPRNWSAISKSIPGRSGKSCRLRWCNQLSPEVEHRPFSPEEDNTIISARAKFGNKWATIARLLNGRTDNAVKNHWNSTLKRKCVEGGGDSNLIATENDRQKRRRSVSAESAPLVDTGLLFMNPESPTGVSDSSTIPSPPSQFLKPMPVSGGFTLPSPVEMSSSEEDPETSLSLSLLLPGAEVGQELKNTGLSNNALLFPRFKSQMKINVMESEEGRRDEFMRVVQEMIKVEVRSYMSEIQKNGVGGLVVGGLYESLNGGVMDSGIVPKVE*
>Eruve.0261s0034.1
MNAETVTQMPPATPSTAFNDSSSDEAINAAVDFELASAAAVGVGGVSYSNGNGGGFGRSKAKGPWSSEQDAVLTRLVSKLGPKNWTLIARGIPGRSGKSCRLRWCNQLDPCLKRKPFTDEEENLIMSAHAVHGNKWCVIAKLLPGRTDNAIKNHWNSALKRKHADIWNSHQSKSNTVARKVWNPSSSHKEETSCSHPSPQVSTDVKTKDEAKIIDDEAKKPRGGKCKPGVYRPVARMGAFSVYKPGYMNHHIAPCEGPLVQAARPDSLAGQFLRSLCYQPNVPSRCGHGCCNQPPEKILSSSLLGPEFVDYEEPSSAGLDQELVSIATDLNSIAWIRNGLNSSYSREVGQSLNVGNHLHLEHARARARFTGMVNSGMSSQMRRQDLRALI*
>Eruve.0268s0018.1
MGRSPCCEKAHTNKGAWTKEEDQLLIDYIRIHGEGCWRSLPKSAGLLRCGKSCRLRWINYLRPDLKRGNFSDEEDQVIIKLHSLLGNKWSLIAGRLPGRTDNEIKNYWNTHIKRKLLSHGIDPQTHRPIKDSIAVTDPKTVSTAVTVPPQNGAVEYSFNVRLKTENSSDNVASTSGTTTDEDLRQDGDIYYNDNSGDRELNLDLTLGFGSTSLVRSGRKSGTGSSADSKPWRDPVMVTRLSLS*
>Eruve.0272s0002.1
MRIRRRSEGGENHQEYKKGLWTVEEDNILMDYVQTHGKGQWNRIVRKTGLKRCGKSCRLRWINYLSPSVNKGNFTEQEEDLIIRLHKLLGNRWSLIAKRVPGRTDNQVKNHWNTHLSKKLVGDYSSAVKTTGEDNCPASLLVSAATASSREHQQDKICPKSFDGLVPASYENKQNMDLTHNDVVWGNTNDPSLYFKERNNFDSNNAFWFNEGELELMSSFAMMDFASSDNGYYL*
>Eruve.0272s0040.1
MVRPPCCDKGGVKKGPWTPEEDIILVTYIQERGPGNWRAVPISTGLLRCSKSCRLRWTNYLRPGIKRGNFTEHEEKMIVHLQALLGNRWAAIASYLPQRTDNDIKNYWNTHLKKKLNKANQELDHSRDRSSLSSSPSSSSANSNSNISRGQWERRLQTDIRLAKKALSEALSPSLAPSVTSTLATTATTTSSSESKRSTSSACEFLRTQETSITYASSTENIAKLLEGWVKTTPKTQRISPDSETREVIKSDDVEKECVGAFQAFSGFGPSKYCGSSYHQGALSPDHETKPDITGCSNQSQLSLFEKWLFEDSGGQIGDILLDENPNFF*
>Eruve.0272s0044.1
MDISCFQEYPFDPCCKGAFNGFGENNAVEYSNKRKMVKVSDDSKKKKKKQRGSRVCSRGHWRVSEDTQLMELVSLYGPQNWNHIAEKMQGRTGKSCRLRWFNQLDPRINKRAFSVEEEERLLAAHRAFGNKWAMIAKIFNGRTDNALKNHWHVLMARKLRQQSSSYIRRFNGSAHKPNVDHTSLNLSPDDEEMNLEKNSWKMLNEETTNLREEYCSSRMPMQGPHHHYSTFSADSLALTLHVSIQEPSSSLSSLSLPSSSAEPTTVARYFETNKPLAFIDFLGVGYQSPNI*
>Eruve.0273s0006.1
MRNMVKGGVWKNTEDEILKASMMKYGNNQWGRISSLSVRKSSKQCKARWNEWLDPSIKKTEWTREEDEKLLHLAKILPTQWRTIAPAVGRTASQCLERYEKLLDAACGYEAGGDLRKLGSGEIDPNPESKPARPDPVEMDGDEMEMLSEVRARLANRRGKKAKRKAREKQIQEATRLAALQKRRELNAAGIDVGKHRKSKGKGIDYNAEIPFEKRAPAGFYDTACE*
>Eruve.0293s0020.1
MDCKKEGALRRGPWLEEEDARLVKFVTLMGEHRWDSLARVSGLKRNGKSCRLRWINYLNPSLKRGPMSKEEEIIIFQLHALWGNKWSKIARRLPGRTDNEIKNYWRTHLRKKVEAQNNDKIIDWRGNKGEEMLRKYKESEITWTRTTTREHGFEETVKEDKQINMESDKETNGLICEREHFGVMNSPYENRIFDWIFKTSIDQSDANILEDHSSSSSDNSINSNDGSWWFQETIDFEEFPCSLWS*
>Eruve.0295s0024.1
MIMYGGGEGKDGESTDHISDGGVVLKKGPWTAAEDEILAAYVRENGEGNWNSFQKNTGLARCGKSCRLRWANHLRPNLKKGSFTGDKERLIIQLHAQFGNKWARMAAQLPGRTYNEIKNYWNTRLKRFQRQGNPLYPLHIIPNHQLHPHQHHHQHNHHHQEMYFQSQSSQQSTPSSSPLPSPTPVNVNPSSSSFTFHTTNTSTANVHCPLSPHTPTTPPFTSPLSSPQNNQYPTLPLFSQINNNNSNAHFTFLRTPPLLELPSSLLTKHYNNANTSLNCINCLHRRSISCSLVEDVLKDAEALEDRSGARPPKRRQLTASPPNNHNNNDDFFSINFGQFDSSENTCSLQDLKSKEEESLQMNTMQEDISKLLDWGSNSGDISNEKSSVVTDDDFVFDVHQFALLFPADSTATATAANGEQNNNNNNNYSWDDLHEIK*
>Eruve.0297s0014.1
MSVWGVMGAGWGMVEEGWRKGPWTAEEDRLLIDYVRLHGEGRWNSVARLAGLKRNGKSCRLRWVNYLRPDLKRGQITPHEEKIILELHAKWGNRWSTIARSLPGRTDNEIKNYWRTHFKKKTKSPTNNSEKTKNRILKRQQFQQQRQLELQQEQQLLHLNQIDMKKIMSLLEEDNNNNSGDNNFSSSSSGSSGEDGAFYVPHQITHLTTSSGYDSNGNNGFYPVVTVPQPQANVHEEYAIWDGLWNLDLEGQGSISGGACVPRKHCFQNLAIPFC*
>Eruve.0298s0011.1
MGRHSCCYKQKLRKGLWSPEEDEKLLNYITRHGHGCWSSVPKLAGLQRCGKSCRLRWINYLRPDLKRGAFSQDEESLIIELHAALGNRWSQIATRLPGRTDNEIKNFWNSCLKKKLRRKGIDPTTHKPIITELQTLNVIDQKLTSPNTPEVRKSTASINNPHDQSMVVLSQPGPWWYPATTTTANQNAEFCFSSTTTQTVSDQIVSLISSMSTSSSPTPMTSNFNPFPNNWELNYCNNTVPSQSNSIYSAFFGNNHYTETTQLTNNNNNNNILLDHHLHQDVKSWAPEILHYTEHNQSLETGLEAEVKPDIAKYYWRSVSSSSSPNESAVTLLPDADVELYGKNLQKPNNMAFGQSL*
>Eruve.0310s0053.1
MGRQPCCDKLVVKKGPWTAEEDKKLISFILTNGHCCWRALPKLAGLRRCGKSCRLRWTNYLRPDLKRGLLSHDEEQLVIDLHARLGNKWSKIASRLPGRTDNEIKNHWNTHIKKKLVNMGIDPVTHHPLNQEPNNTENPKNISSTSDNTSKEPRSSTTTKETNGTTTEDESSSTVTGQNSSTDNNILSNIYNDEELFSYLWSEETTNAEASWSDSNYGLSGTSYHNDNNISGAGSDFPIWSPEGINGKEWTFLDYCQDFGVHDFGF*
>Eruve.0311s0024.1
MVRTPCCKAELGLKKGAWTPEEDQKLISYLNLHGEGGWRTLPEKAGLKRCGKSCRLRWANYLRPDIKRGEFTEDEERSIISLHALHGNKWAAIARGLLGRTDNEIKNHWNTHIKKRLIKKGVDPVTHKTISENLQDIPEKQNVNQKTITGNDDLDHNEKVKKPGLSSARFLNRVANRFGKRINQSVLSEIIRSGGPLTTITSTTTTSVTVDSESDKSTSSSFTPTSNLHCHMTVNGNTTSSPSTFSESSINDQLMYCDYNDDNNGFSTFLNDEDFMMLEESCVENTEFMKELTRFLDEDESHGVDNVEMMPIYEHQDSFEEIDSYFA*
>Eruve.0311s0030.1
MSLTVIGLVGLRKMGRKRWVDGNGMKKGEWTAEEDQNLVAYINEHGICDWRTLPRRAGLQRCGKSCRLRWLNYLRPGLKRGKFTPREEEEIIKLHAVLGNRWAAIAKEMDSRTDSDVKNHWNSCLKRRLLRKGIDPMTHEPIINNNLTVTTTKEDCASSSMTTSSSTSSSSGSACLLNKLATVISSRQHDLDRIKSILLIPRITCIDQDEQEGLKRDHKIGSGEEEGDFLMWDVEEVRRFMETDEMEYETTRPYASLFYESTHILDDFL*
>Eruve.0311s0033.1
MNVTVIGLVGLRKMGRKTWVDGDGMKKGEWTAEEDQNLVTYINEHGICDWRTLPRRAGLQRCGKSCRLRWLNYLRPGIKRGKFTPEEEEEIIKLHAVLGNRWAAIAKEMDNRTDNDIKNHWNSCLKKRLLRKGIDPMTHGPIINNNLTVTTTREDCASSSTSTSSSTSSPSGSACLLNKLATGISSRQHDLDRIKNILLVPRITSNDQDEQEEGLKRDHKIGVGEENDDFLIWDDEEIRRFMETDEIEYETTAPYVSLFYESTHILDDLL*
>Eruve.0314s0008.1
MEDEFIENKQSTAASSSSVSEGSSSSLLTSPGAVASPPTVSPTHRRTSGPIRRTKGGWTTEEDETLRQAVRRFNGKFWKKVAEFFPHRTEVQCMHRWKKVLDPNLNKGHWTQQEDETIAKLVENGLKKWSLIAKYLPGRIGKQCRERWHNHLDPGINKKAWTQEEELALLNAHLTYGNKWAEISKVLPGRTDNSIKNHWNSSLKKKSEFFLANGSLPPTVAKTNASQTSLVTTTQTNKPDEEGKDQSNSSVPLQEVVAASPVTSVSEYARSSPQFPIPETSPKNGYHLYYKPEREHYMASEADKQRMYGYEYGCSPSTPPVIFFTPPPPPCRKEEKSNGSSAPTSLESFLREAARTYPNMPSIIRKRRRKVQDNNKTAEEEATKEAVVDEKVSLDCEEEKQNNGSYGYYISPPYRIRSKRRAVFKSRQLEFITAEEEKVDDDETISSEKDKLA*
>Eruve.0314s0044.1
MMMRNPNNTTIREKKKPNHPCGGSNNKPKLRKGLWSPDEDEKLIRYMLTNGQGCWSDIARNAGLLRCGKSCRLRWINYLRPDLKRGSFSPQEEDLIIHFHSILGNRWSQIATRLPGRTDNEIKNFWNSTLKKRFKNNNNASSESSPNNSNSNSLDPREKHVDIGGKSNPMMDSYHHHDEMMIVGSTIGMTSSSFNFAPVVSGVGLNQPDPLISVPDHNQYQHMGNTGNMFNVNGLGGDYGNAVLDPISKRASVESEWFLFPSENIDAIACTTRNNVNLEVFDPCFNSKNMSHSESFKVGNMLGMENSSWEIENPKIGDWDLDGLIDNNSSFPFLDFQVD*
>Eruve.0334s0005.1
MKPEMKAPNVTEDGFQGKLQGKHGRISGPARRSTKGQWTPEEDEVLCKAVERFQGKNWKKIAECVKDRTDVQCLHRWQKVLNPELVKGPWSKEEDNTIIALVEKYGPTKWSTISQHLPGRIGKQCRERWHNHLNPGINKNAWTQEEELTLIRAHQIYGNKWAELMKFLPGRSDNAIKNQWNSSVKKKLDSYYASGLLDQCQNSPLVALQNRSIASSSSLMHSSGDESNFRQGADAEESECSQASTVFSCSQSANDLLDEVKPANEEFYIPELLSGTEQQISNSPSHAESYCPSFDDVKIVVPKVSCEAESSKKYQNHNCSGEVRTTTATEDHLQGGSHNVKQDLDLDCPQSLAHNMDRDEQPSLPNSDTGIHPQPQTLTTEVECCRVLFPCTMKDSGTSSGEQGQNMADSQKGKEETYAHESGNIPALSLHHSYSEGLADHNGVPLLYSAGKDSVLLHNNSIQGCDLLEATALERETDTNDGHVTSHGNDDSDGIPEQRELSYITNDSLKLVPLDNFSSPSRVNKIYFPIDDKQAEKDKGSLCYEPPRFPSADIPFFSCDLVPSNSDLRQEYSPFGIRQLMNCTTTPLRLWDSPSPDVMLKDAAKSFSAAPSILKKRHRDLLSPMLRKEKMVKSAKASSLALDFSRLDDGNDCDSSRLSECPDKKDKCASSSEAKEDPKETLESGGVSSAKIDQETRRSLVYYNDVERQPSSPDKTGCRPDNTVNTVVKDPSDQQEKSLVTIPTGEILSEPPFTADDVPLSVITENKTNNAESSADIENFSIFDGTPFKKLIDTPSPWKSSPWKSPLLFGSFLQSPNFPPEITFEDIGCFMSPGERSYDAIGLMKHLSEHTATAYADALEVLGNDTPETILKKRQLNKSIQGKENQHWPHDQLENRSQVEGRALDFSNCGTPGKAKVSSSSPGGYSSPSSYLLKNCR*
>Eruve.0335s0031.1
MVRTPCCRAEGLKKGAWTQEEDQKLIAYVQHHGEGGWRTLPDKAGLKRCGKSCRLRWANYLRPDIKRGEFSQEEEASIINLHAIHGNKWSTIARKLPGRTDNEIKNHWNTHIKKHLIKKGIDPLTHRSLDGRSSNYPKTSLDKSCVHQEEDDQNSNNNKSLGSSSARFLNRVANRFGKRIINHSALSDIIGSGGPFTSHTTSTTSASECEKSTSSSSTPNSSNLHMILDATPLSSSTFSNDTYASLMYDNVFDDIEDMTGFSSRFLNDEDFLTLDESCSKNTLFMRELAMILQEDKNEATSFSDSHVRPINEVDNYSFEGIDNWFG*
>Eruve.0337s0058.1
MRKPEVTEIAATHQVKKMKKGLWSPEEDSKLMQYMLSNGQGCWSDVAKNAGLQRCGKSCRLRWINYLRPDLKRGAFSPQEEDLIIRFHSILGNRWSQIAARLPGRTDNEIKNFWNSTVKKRLKKMSDTSNLVNNSSSSPNASDLSSISSSSLEFKDIIGSFMSMQEQGFINPSNFTNIPTNNNPFTTPHMFSHSFNEDSTPYADGLYGVNTGMQGELYFPPLECEEGDDLYKADINNHLEDVNTNGAGSNVPERMRMEEYWDLDQLMNTEVPSVYFNFNQNI*
>Eruve.0341s0043.1
MLDWGADQVHHRNHDLYQQQQQQPGCRKGPWTPEEDKLLAEYVSSNGEGRWSAVAKCAGLNRSGKSCRLRWVNYLRPGLKRGQITPQEEGIILELHSLWGNKWSTIARYLPGRTDNEIKNYWRTHYKKKEKSFSKQEKVKRSRKPLDLKPQPQQQSQLVSQDHTNLENEQNTFSYPSHPTSVFSDQFHMPQSVAATSSDHSMMDEGNLWGSLWSLDDDDPHRFASGSEPIATANIVEKFNGGGTDAPFCGSWDYNYNGSNTGGYYY*
>Eruve.0352s0015.1
MGRPPCCEKTGVKKGPWTPEEDITLVSYIQEHGPGNWRSVPTNTGLKRCSKSCRLRWTNYLRPGIKRGNFTEHEEKMIVHLQALLGNRWAAIASYLPERTDNDIKNYWNTHLKKKLKKINGSGEEDSDEFSSSKTISKKQHQWSNKGQWERRLQTDINMAKQALCEALSLDKKPSSTISPSSSPVIIPQNIPSFTSVLPDSCHDPSSSSCSTTTTTTTTSNTTNLYPSGVYASSAENIARLLQDFMKDTPKPLTMTSSSPVSETGPLASAAPEEGGEGFEQSFFRFNSMEENQNLTQQANFFHDQESKPAIIMDQDFGLISQGSLSLLEKWLFDENMVGMLEGQEAMF*
>Eruve.0353s0032.1
MNPKLTERVLTGNKTIKLSRRFEEANNFGSAPNSHTNFSLARNLPHNKSGSVLERGENENSMKRSGKNGRNTKLCSRGHWRPTEDAKLKELVAQFGPQNWNLIAHHLLGRSGKSCRLRWFNQLDPRINKRAFTEEEESRLLTAHRAYGNKWSLISRLFPGRTDNAVKNHWHVLMSRRTRESQRDQSQQPVHAPSGNAEMTVSSSYGYNHGGFFGRVAEGTLVNEADDEDGSAVSTCTTELSLTPPSSAHQPRFLHDDYYLVASGKDAQCVQRAEVNGMNCKKMDHQNHHTITVSEREVEMKLKSGLYFFDFLGVGAY*
>Eruve.0355s0062.1
MRRSPCNDDSGLKKGPWTPEEDEKLVNYVQKHGHRSWTALPKLAGLNRCGKSCRLRWTNYLRPDIKRGRFSPDEEQTILNLHAVVGNKWSTIANNLPGRTDNEIKNFWNTHLKKKMINMGIDPMTHRPRTDVISSLSQLVSMSSNLRGFVDMQLQFQTDQEQTILKLQTEMAKLKLLQNLLNPNDTLSLLNSIASFKEAYTTNNNLDLGSYLQDFNSIPSLKTLNSNVGVSSVFPQDNHFSFFTQREDLPVSPIWLSDPSSSNQSLLPSLDPSSVVSDDLIRNQYISEDVNSNLMTSSSRQESSGASASAIWPDHLLDDSIFSNIL*
>Eruve.0357s0046.1
MRKKVSNSGEEGNNEYKKGLWTVEEDKILMDYVKAHGKGHWNRIAKKTGLKRCGKSCRLRWMNYLSPNVKRGNFTEQEEDLIIRLHKLLGNRWSLIAKRVPGRTDNQVKNYWNTHLSKKLGIKDPKTKPSNGDYQINLTNPTETLEQTTISNINDNNEIQEDRQGSNYLSSHWVHDDEFELSSLTNMMDFIDGHCF*
>Eruve.0359s0004.1
MKKTEAAKKEDIKKGPWKAEEDEVLINHVKRYGPRDWSSIRSKGLLHRTGKSCRLRWVNKLRPNLKNGCKFSVEEEKTVIDLQSQFGNKWARIATYLPGRTDNDVKNFWSSRLKRLARILHNSSDASSSSCLNPKPKKGKNVKQSFGLVEDESKASSSSCSKTLPYSSSDQVDEEALIRSPELGIKLEHHQPFTFGTDLDDPNFFYDILGGPVDSSDPLFALPQPFFEPSPRRFRHVLKDDDEESDVFLHDFPADMFDQVDDQTRSP*
>Eruve.0361s0002.1
MDAPSNELRKGAWTAEEDFLLRKCIDMYGEGKWHLVPSRSGLYRCRKSCRLRWLNYLKPSIKRGKLSSDEVDLLSRLHKLLGNRWSLIAGRLPGRTANDVKNYWNTHMSKKSYPSCKSEIKEGNSSSSAAIPASKANVRKPQPRSFANNNSLSGVNCLPEVDIDDSITCTKDEENVMDGDNMWWESLLKEDGGVDTVDPTAMATDEAGTSLMNSSSSMFDIDKLWSLFNEETKELD*
>Eruve.0371s0016.1
MENSMKKKSSEEVELRRGPWTLEEDTLLTNYVLQNSEGRWNLVAKCAGLKRTGKSCRLRWLNYLKPDIRRGNLSPQEQLLILDLHSKWGNRWSKIAQYLPGRTDNEIKNYWRTRVQKQARQLNIESNSDKFFNSVRSFWEQNSSNTYYCCPQNNNNNNNNNSLLPPSQSYDSTSSQTYTDFSGQNQGLSNTNGSASSSTFMPDLMTTVPHFIDHNTIIDSSMCYHEGNGQELGGYIPGMEEYFVGNLDISTECHVSEVYEDVTQDPMWNVDDIWQFRD*
>Eruve.0372s0002.1
MKERQRWSGEEDALLRAYVRQFGPKEWHLVSDRMNKPLNRDAKSCLERWKNYLKPGIKKGSLTEEEQRLVIRLQEKHGNKWKKIAAEVPGRTAKRLGKWWEVFKEKQQREEKESSKRVEPIDESKYDRILESFAEKLVKERCSVSSPAMASSNGPPSSHVIPPWLATPNNGNNVVVRPPSVTLTLSPSTVAAASPQPPIPWLQQQQPERGETHVLGSMIPSCSNESVFMSELMECCRELEEGHRVWAEHKKEAAWRLRRLELQLESEKASRQREKMEEIEAKMKALREEQKMAMEKIEGEYREQLVCLRRDAEAKDQKLADQWSSKHIRLTKFLEQNMGCRQRLLDRP*
>Eruve.0377s0022.1
MGRTPCCKAEGIRKGAWTREEDEKLIAYVQLHGESGWRTLPEKAGLKRCGKSCRLRWANYLDPDIKRGAFTSSEDDIIIKLHARMGNKWSAIATSLPGRTDNEIKNYWNAYIKKRLKRKGIDSITHKPINPTKQTGFEPKKHKLGSTGSARLLNHVARKYARDLNRNLLTGIIIADGSQNPVEVDSPTKNSTSTLLNKVAARSSALTSFLTNNMSSFPRLSDNFSFSDNPGLSDNFSFSDNPDLFFNEEIFDMYTNVDGIMEELKAILSYGGADAGDVKDLPEFNVSDEMEFLDSWNEEDDLDLENYYWLR*
>Eruve.0377s0023.1
MGRTPCCKAEGIRKGAWTREEDEKLIAYVQLHGESGWRTLPEKAGLKRCGKSCRLRWANYLDPDIKRGKFSSEEDDIIIKLHALIGNKWSAIATSLPGRTDNEIKNYWNAYLKKRLKRKGIDPITHKPINPTNQTGFEPKNHKRGSARLLNHVARKYARDLNRDLLTGIIIADGSQSSVEFKKKNNNMSSFPRLSDNFSFSDNPGLSDNCSFSDNPDLFFSNEEISGGMYPNVDNVDGIMEELKAILSYGGADAGDVKDLPEFNVGDEMEFLDSWNEEDDLDLESYYWLR*
>Eruve.0377s0026.1
MGRTPCCKAEGIRKGAWTREEDEKLTAYVQLHGESGWRTLPEKAGLKRCGKSCRLRWANYLDPDIKSGDFTSEEEDTIIKLHARMGNKWSAIATSLPGRTDNAIKNYWNAYIKKRLKRKGIDPITHKPINPTDQTGFEPKKHKHGSTGSARLLNHVARKYARDLNRDMLTGIIIADSSQNSTKNSTSTLLNKAAARSSALTSFLTNNMSSSPGLSDNLDLFFSNEEISGMYPNVDNVGGIMEELKAILSHADVGDVKDLLEFNVGDEMEVLDSWKLERRR*
>Eruve.0378s0019.1
MGKSLSSEESEVKKGPWTPEEDEKLVSYIQMHAPGKWRTLPKNAGLKRCGKSCRLRWTNYLRPDIKRGEFSHQEEETIIQLHRLLGNKWSAIAIHLPGRTDNEIKNYWNTHIKKKLLRMGIDPVTHCPRINLLQLSSFLTSSFFKSMSQSMNTPFDLTTSSFNPEILNHITGSLNSAETESYQPNQHLQNNSQTSFTGLLNSTAPIHWQNNGEYWKNYLNCTGSGDQSFNQLHLAGNYSSAAFASDEINDDENFKAGWNSSSSMLPGTSSSSSTPLNSSSTVFINGGSEDDKKS*
>Eruve.0380s0007.1
MCSRGHWRPAEDEKLKDLVEQYGPHNWNAIALKLPGRSGKSCRLRWFNQLDPRINRNPFTEQEEERLLAAHRMHGNRWSIIARLFPGRTDNAVKNHWHVIMARRTRQTSKPRIHPSTTSSSLMATEQIMMASGDRKRIFGDVVNYPCKFSHINHLQFLEEFFTRKIALNTKDAIAANQSKKTMEFYNFLQVDTDSNKSEIIDQDSDQSNPNDSDNKNESRVPFFDFLSVGNSNSKG*
>Eruve.0380s0032.1
MVRTPCCRAEGLKKGAWTQEEDHKLITYIQRHGEGGWRTLPDKAGLKRCGKSCRLRWANYLRPDIKRGEFSQEEEDSIIKLHAIHGNKWSAIARRLPGRTDNEIKNHWNTHIKKRLVKKGIDPLTHKSLNGKSSDHQDDDDQKSNKNNALGSLSARFLNRVATGFGKRISHSVLSDIIRSGGTFTSHTTPTTSASECEKSSSSSSTPNSSNLLIDQVSMVLDATSLSSSTFSSDTPDPLMYDHIFDDLEDMTAFSSRFLNDVVSHDDEDFFMLDESCLENTSYMRELTMILQEDKVETAGFDDSYVTPISEVDVSFKGIDNYFG*
>Eruve.0381s0031.1
MGRPPCCEKVGVKKGPWTPEEDIILVSYIQEHGPGNWRSVPTNTGLRRCSKSCRLRWTNYLRPGIKRGNFTEHEEKMIVHLQALLGNRWAAIASYLPERTDNDIKNYWNTHLKKKLKKINESGGEDNDGFSSNTISQNQHQTSNKGQWERRLQTDINMAKQALCDALSLDKKPSSTLSPSSLSTPVIIPQTIPSFSSALLDRCYDPSSSSSSTTTTTTSNTTNAYPSGIYASSAENIARLLQDFMKDTPKPLTLTSSSPVSETGPLASASSQEGGEGFEQSFFSFNSMEGTRNLTQETSFFHDQDQESKPAITMDQGSGLISQGSLSLLEKWLFDENMVGMSLGQEAMF*
>Eruve.0387s0020.1
MGRAPCCDKANVKKGPWSPEEDAKLKSYIETSGTGGNWIALPHKIGLKRCGKSCRLRWLNYLRPNIKHGGFSEEEENIICNLYLTIGSRWSIIAAQLPGRTDNDIKNYWNTRLKKKLIIKQRKELQEACMEQQEMMVMMKRQQIQTTLMRQDQTMFTWPLQHQVPNLAMNSFFDQEDIKPVINKNMAKIKDQELERTNAFDHFSFSQLLLDPNNYHSGSGEGFSMNSILSTDTNSPLRNTSINHQWFGNVHDEAIDLCAGATSTSADQGTIRWEDISALVCSDSKQCC*
>Eruve.0399s0015.1
MEGSPKGLRKGAWTAEEDSLLRRCIGIFGEGKWHQVPLRAGLNRCRKSCRLRWLNYLNPAIKRGKLSSDEVDLLLRLHKLLGNRWSLIAGRLPGRTANDVKNYWNTHLSKKHEQCCKTKMIKRNIPSSSTTPAQNIDVFKPQPRSFTVNNGGSHLHGLPEVDVVPLSLGLNNINNVCENSTTCNKADQEKCDLVCNSMAEEKMWWESLLEESQEQEVLVPEAVATEKGATSAFDIEQVWNMLDGKTVELD*
>Eruve.0401s0009.1
MGKVRHDSGSGDDFAIDNNFHKGPWTSTEDQLLIAYVDKHGDGNWNTVQKHSGLSRCGKSCRLRWVNHLRPDLKKGAFTDKEEQRVIELHASMGNKWARMATELPGRTDNEIKNFWNTRVKRLQRLGLPIYPDDVREQAMNAAAQNGHNTDSLDGGHHSQESLDLDCLEIPEFDFKYLQLNNCSSFYQSMLSSIPTGNQMRQNPCLFQSNVYNVIGSPYMPPNRKRFREPETACPYSGGYATNDQSAQLWNYPFVESTPGQFYVAPDSHFLGNSTYSSPSEPLIHEAEKLELPSFQCFDTPVDWETQHSNPMQTIESDSTLVQFPLTPSDCPSSFCDGLLESVVYGSSGERQTANTDLDSPLLQSSPVELTPATTNTSGHNSNTEPDLVHFGPASSKERRTSFEGGDWISQLLGEDREYTQ*
>Eruve.0404s0058.1
MGRSPCCDENGLKKGPWTQEEDEKLIEHIQKHGHGSWRALPKQAGLNRCGKSCRLRWTNYLRPDIKRGNFTPEEEETIINLHSLLGNKWSSIASNLPGRTDNEIKNYWNTHLRKKLLQMGIDPVTHRPRTDHLNVLAALPQLIAAANFNSFMNLNQNVQLDATTLAKAQILHNMIQVLSSNNNNIPCSSPLTMQTNNNLFGQSSYLENQSLFGQPQNFSHVLGANQDEKLMVENQMIDQPLDSFSSLMQMDVQDDHNSLPLLVADSPEEPKQSQMMIKNKDVRHDTSNPSSSNSSFTQDHHQPWCDTIDDEAGDSYWKEIIEQTCTEPWPFHE*
>Eruve.0413s0002.1
MGRSPCCEKAHMNKGAWTKEEDQLLVDYIRKHGEGCWRSLPRAAGLQRCGKSCRLRWMNYLRPDLKRGNFTEEEDELIIKLHSLLGNKWSLIAGRLAGRTDNEIKNYWNTHIKRKLLSRGIDPNTHRPINEPTVPPSKTTTPPLLKEEPVQFHLAGPDQQQTVKPEPMALDREVIDNNNNNCSSSGTTSEEECLLNLELSVGPATNRSYRYESSRKTNPDSVKSTGRWGSELFVDQVEVCLCCRIGFHNESCRNCRISDVRTVWESKIL*
>Eruve.0414s0015.1
MGFCSKSFRFEGGGRNMIRIGLNRTGKSCRLRWVNYLHPGLKRGKMTSQEERLVLELHAKWGNRWSKIAKKLPGRTDNEIKNYWRTHMRKQAQEKKRPMSPTTSSSNCCSSSMTTATTQDTGGSNGKMNQECDDGYYSMDDIWREIDQSGEDIIKPVKDIYYSEQSCYLNFPPLASPTWESSLESIWNMSADESKMSSFAIDQFPLSFEHGRSSWSSL*
>Eruve.0415s0017.1
MSDIMKKKCNENEEGAEQRKGPWTLEEDTLLTNYIARNGEGRWNLLAKASGLKRKGKSCRLRWLNYLKPDIKRGNLTPQEQLLILELHCKWGNRWSKIAQYLPGRTDNEIKNYWRTRVQKQARQLNIDSSSHQFLEIVRSFWVPRLTHKMKDSSNTNTKALPMDSLGPIMQDSKFSHDLGFNNIDCSTSESHDPTTISQFMDLSDLGIPSSMHLEESRGSVIQYVNEDYRSFPCLEDEHIATTMGNLEILPFQDCQVGVSTYQEDVTQDSMWNMDDIWQFGEYSPLN*
>Eruve.0423s0009.1
MGKMTKSGERPKQRQRKGLWSPEEDQKLKSFILSRGHACWTTVPILAGLQRNGKSCRLRWINYLRPGLKRGTFSAEEEEIILNLHSSLGNKWSQIAKYLPGRTDNEIKNYWHSYLKKRWLKSQPQLKTERSNLTESSSSPLSCGKRNPETLDHVISFQKLSEKPSSPPPPQESDQNVENNNNNMPKLFFSEWSSSSDPHINYSSDFTNSMHTNQAQNRIEETMISNSYPSLEDDVMFRTEFQQPPHHEYANYYTSEDFFINSDVTYI*
>Eruve.0424s0019.1
MKKQLRMQLQEFANQLESVCVMEKRRSPCFDNSQVMKRGPWSDDESERLKAFILKNGHHNWKSLPKLAGLMRCGKSCRLRWLNYLRPGLKRGNFTKEEEDTIIHLHKVIGNKWSKIASHLPGRTDNEIKNVWNTHLKKRSVKSSNSSASDVTNQASSISSASSSVSNDVINSEKHNHEEELEETLVEHMACGFEVNAPQSLEFLFEDRQIPPLYMSKPESLKGQRQSDDELCSRMVEPGLDVNEWLSYLDNQTL*
>Eruve.0425s0022.1
MVRPPCCDKGGVKKGPWTPEEDIILVTYIQENGPGNWRAVPTNTGLLRCSKSCRLRWTNYLRPGIKRGNFTEHEEKMIVHLQALLGNRWAAIASYLPQRTDNDIKNYWNTHLKKKLNKANQDSHQELDQSRDRSSLSSSPSSSSANSNSNIARGQWERRLQTDIHLAKKALSEALSPALAPIITTTATTSSSAESKRSISSASGLLRTQETSTTYASSTENIAKLLKGWVKNSPKTQNSVDQMVSPDSETKEVIKSDGEKDCAGPFQPFSGFDHLKDCDSSYHQAGVSPDHETKPDITGCSNQSQLSLFEKWLFEDSGGQIGDILLDENPHFF*
>Eruve.0431s0006.1
MRTRRRPEGENHQEYKKGLWTVEEDTILRDYVLTHGKGQWNRIVRKTGLKRCGKSCRLRWINYLSPNVNKGNFTEQEEDLIIRLHKLLGNRWSLIAKRVPGRTDNQVKNHWNTHLSKKIVGDYSSAVKTTGEENYPPSLLITAATTSRHHEQDKICDKNFKGLLSASYENKPKGDLTHRDVMIVENTTDSSLYVKERNNFDSSNAFWFNEDDFEMSSFAMMNFESGDIGYCL*
>Eruve.0431s0014.1
MDKRGGISGGSGSSGEAEVRKGPWTMEEDLILINYIANHGDGVWNSLAKSAGLKRTGKSCRLRWLNYLRPDVRRGNITPEEQLVIMELHAKWGNRWSKIAKHLPGRTDNEIKNFWRTRIQKYIKQTDVAATATSSVGSQSSEINDQAASTSGHNVFCAQDHAMETYSPTTTSYQHTNMEFNYGNYSAPVAPVTTATTTSEYPVPMTVDDQTGENYWGMDDIWSSMHLLNGN*
>Eruve.0433s0001.1
MGRSPYCEKNGLKKGPWTSEEDQKLLDYIHKHGYGNWRILPKNAGLQRCGKSCRLRWTNYLRPNIKRGRFSFEEEETIIQLHSFLGNKWSAIAARLPGRTDNEIKNFWNTNLRKKLLRTGIDPVTHSPRLDLLDISSILASSLYNSSSHHVNMSRLMMDAHRQHQQQQPLVNPEILKLATSLFSQNQNQNLVVDHDSKTHENHTAYHHDVNQTGRNQYQTDHQDFQSCLPSFPNEAHFNDMDNHGEYNFASTSNTSVQDCNIQSFNNYASSSFVLDHSYLDQSFHFADSVLNTLSSPTTLNSSSATYINSSSCSTDNEIESYCSNLMKFDISDFLDVNSFII*
>Eruve.0444s0037.1
MDGGGETTMAAMEARGLKKGPWTTTEDAILTEYVRQRGEGNWNAVQKNSGLLRCGKSCRLRWANHLRPNLKKGSFSPDEEKIIIELHAKLGNKWARMASQLPGRTDNEIKNYWNTRMKRRQRAGLPLYPHEIHHLGIDNDDEFKFSSFHFPSQNHSNHQNLIQYTNSSNTSSSSSSSSQPQKELCLDPLISTNFGLNQIPNTFSLYNNSLENDNSQFGFSLPLSSSSSSNELCNPDQLLKLMSENSDTNVTNKKDTDAMSYSSFLMEGHETRPSSFPLGLDNTVLELPSNQTPTQSFTSNIMLEDDVHLDLPAGNSGLLDALLEESRALSRGGIFKDARVSSSGLCEDQDKRVKMDFENWLIDHLNSSHQSSLEANYDEPTMVKTTVDDDDDILISLLNSFPSTTPLPDWYQTIEIQKEASPSGILIGNHQGNSRVEPHKLPPSSSLDPMTSLGSCYWGNIPRIC*
>Eruve.0446s0002.1
MEGSPKGLRKGAWTAEEDSLLRRCIGIFGEGKWHQVPVRAGLNRCRKSCRLRWLNYLKPTIKRGKLSSDEVDLLLRLHKLLGNRWSLIAGRLPGRTANDVKNYWNTHLSKKHEQSCKTKMIEKNIPCSSTTPAQKIDVFKPRPRSFTVNNGGNHLHGLPEVDVVPLCLGLNNINNVCENSMTCNKADQKKGDLVSNSMAEEKMWWESLLEESQEQEVLVPEAAATEKGATSAFDVEQVWNMLDGKTVELD*
>Eruve.0466s0050.1
MKERQRWSGEEDALLRAYVRQFGPREWHLVSERMNKPLNRDAKSCLERWKNYLKPGIKKGSLTEEEQRLVIRLQEKHGNKWKKIAAEVPGRTAKRLGKWWEVFKEKQQREEKESHKRVEPIDESKYDRILESFAEKLVKERSNNVGSVSVSVPAVMASSNGGFQQSPPPSNNHVIPPWLATSNNGNNVVVRPPSVTLSLSPSVAATPPQPPIPWLQQQPERGGETSPGGLVLGSMIPSCSGSNESVFMSELVECCRELEEGHRVWTEHKKEAAWRLRRLELQLESEKTSRQREKTEEIEAKMKALREEQKIAMEKIEGEYREQLVGLRREAEAKDQKLADQWTSKHIRLTKFVEQHMSCRQRLLDRP*
>Eruve.0469s0012.1
MGRAPCCDKTKVKRGPWSPEEDAKLRDYIEKYGNGGNWISLPLKAGLRRCGKSCRLRWLNYLRPNIKHGDFSEEEDRIIFSLFAAIGSRWSIIAAHLPGRTDNDIKNYWNTKLRKKLMASSSSSFSSSHSSTTMVSPFLHPNSQDVKRPLTPSATIAPSSYNPYFENPTRSLFSSINGFEADDQQIFPFINPNYPHDLSLLDMSSNNNNISGTSGFLLNHNMCDHYSNHNSFNSEVNGKRSEIMVKQEEMLMIDHHIDQRTKGYNGDFTQGYYNNYINGHGDLKQMISGTGTNSNINMGSSGLGSAYSSSFISNLAANKTSNSLLQHKCLPYFYS*
>Eruve.0514s0038.1
MGHHSCCNKQKVKRGLWSPEEDEKLINYINTYGHGCWSSVPKHAGLQRCGKSCRLRWINYLRPDLKRGSFSPQEAALIIELHSILGNRWAQIAKHLPGRTDNEVKNFWNSSIKKKLMSHHYHHHHHHASSMASLLTNLPYHNVFNATPGHDEGSRFMSNIITNPNFITPNHLPFPSHHVMTPLMLPSREGDIKFLTTTNTNQPHQDNNLYNNLDILSGTPFINNHHHHHDNDPQWPSLPDLPASTISTFQDYDDGDKLNVFVTPYNDNGDPRTFPLVATKLLCGQVLEGKAISQDHGLLLPTTYDFQMSGDHRRVDSSSYTNHMIIPSSSSSSSPISCGQYVIT*
>Eruve.0519s0053.1
MSYTMVTDESDDAMYSSIYNESPSADNGCTSRGKGSVLKKGPWTSTEDGILINYVRKHGEGNWNTVQKHTSLARCGKSCRLRWANHLRPNLKKGAFSKEEEQLIVEMHAKMGNKWAQMAEYLPGRTDNEIKNYWNTRIKRRQRAGLPLYPPGTHVEDVHWSQEYPSTSNITGVDRRRHQDYMQLGNSKANVLFDDLNFANVLFEDLNFATSLLPRASDISDMFASNMLGTGESSSRYESYMPPVLPSPKQLGGSGSRFNIRQEFQSPEQFQDSAPQNNPRSCSISDHPMYGNQHHQHQSDVMIPDSHTFTDGMLPTSKPLFGAVKLELPSFQYSETSSAFDQWKTTPSPPQSDLLDSVDTYIQSPPPLEIDEPGCFSSCDTGLLDMLLHEAKIKASAKHSLVLSSSEKSFSSTVCMTDATQNVPRGGETHITSAFAGNVVKTEELDQVWEPMRVDVIRPDVLLASSWQDQQGRFGIVRESNSMSDALALLLGG*
>Eruve.0524s0027.1
MVLKTHPVSVHRRSWSAEENENLAKGLKQQVQETLLLEAIERSSDLEGSSDDIDAINESIKNLEITPEMIRQFLPKVNWDQLASMYFKDRSAAECEARWMSSEDPLINHGPWTAEEENNLRLIIQEKGFTDWLDIADSLGTNRTPFQCLARYQRSLNADILRKEWTPEEDDQLRAAVELYGEKDWQTVANALEGRAGTQCSNRWKKTLHPTRTRVGKFSPEEEKRLKVAVTLFGAQNWHKIARFVPGRTATQCREKWANCLDPNVNHGKWTKEEDAKLREAMAEHEVGNWSKIASHVPRRTDNQCRRRWMQLYPHQVPLLQEATRLRKEAIVGNFVDRESQRPALLECKFLALPEIPLEPEPEIVAVKKKRKARPKKSNAECESEASSAAKERRPKRRRKGLERCSGDVCRQENETVCENIENLDNGGEVRSLEWYDENQNNEKGKQRGRRKSVAETSNNSTVTTDCSQVEVGVKKLTPRRKVSAVVPVENQDAPN*
>Eruve.0532s0025.1
MDFKKEETLRRGPWLEEEDEQLVKFVTLLGERRWDSLARVSGLKRSGKSCRLRWMNYLNPSLKRGPMSQEEETIIFHLHDLWGNKWSKIARRLPGRTDNEVKNYYRTHFRKKLETGNYDKIIDCSRNTAEGLLRKYKETEITWTSTTTQEHSFDRIAKESKQINMESDQETNGGICERESFGVMNSPYENRISDWISEISTDQSDANLLEDRTSSSSENNIKINVGSWLFQETRDFEEFSCSLWS*
>Eruve.0550s0018.1
MGFCSESVRFEGGGRNLRIGLNRTGKSCRLRWVNYLHPGLKRGKMTPQEERLVLELHAKWGNRWSKIARKLPGRTDNEIKNYWRTHMRKKAQEKKKRPMSPTSSSSNCCSSSMTTAATQDTGRSSGKMNQECEDGYYSMDDIWREIDQSGANIIKPVKDIYYSEQSCYLNFPPLASPAWESSLESIWNMDADESKMSSFAIEQFPLSFEHGRSSSWSSLL*
>Eruve.0552s0054.1
MKKTGRGKESITSQKEEDGTVRKGPWTMEEDLILFNYILNHGEGLWNSVAKASGLKRTGKSCRLRWLNYLRPDVRRGNITAEEQLLIIQLHAKLGNRWSKIAKHLPGRTDNEIKNFWRTKIQRHMKLSSSSETMNNTRQCTGNSQSSVMTTMDQGSSSKAFDMGEKLKSPERTTTSYNVMDQCNDSYWSVEDLWPVQLLNGDHHQHQLL*
>Eruve.0563s0019.1
MGRSPCCDESGLKKGPWTPEEDQKLINYIQKNGHGSWRALPKQAGLNRCGKSCRLRWTNYLRPDIKRGNFTAEEDQTIINLHALLGNKWSSIAGHLPGRTDNEIKNYWNTHIRKKLLQMGIDPVTHRPRTDHLNVLAALPQLLAAANFNNLLTLNQDIQLDATSVAKAQLLHSMIQVLNNNNNTSSSSFDIHHTNNNIFDQSSFLENRPNLSEDFCDPTQISLPQIDHRPLDSFSSPTGVFSHQDDQNMIPPLISGSLDESKQTQMMIKNKGNLKHNDHTSYHSSTSTFTQDHQAWCDIIDDEASDSYWKEIIEQTSSEPWPFRK*
>Eruve.0564s0016.1
MEKREEARKSHVNRGLWKPEEDMILRSYIETHGEGYWADISRRSGPNPNFPHMFHFTRVGVFERIIIMFSCVSTLKRGGKNCRLRWKNYLRPNIKRGGMSPQEQDLIIRMHKLLGHRRTDNEVKNYWNTHLNKKSNSRKQNAAKPVDVDKHVMSTEVRGSHRGEEGTTTTWMEETNFLARIGSPLPPLISHYPDTLSFDQPFAFTDCFPLL*
>Eruve.0582s0026.1
MGKSSSSEESEVKKGPWTPEEDEKLVSYIQAHGPGKWRTLPNNAGLKRCGKSCRLRWTNYLRPDIKRGEFSLQEEETIIQLHRLLGNKWSAIAIHLPGRTDNEIKNYWNTHIKKKLLRMGIDPVTHCPRINLLQLSSFLTSSLFKSMSQPMNIPFDLSNPSINPQLLNQLNTSLSNVQTESYQPNQLLQNDHQTSFTGLLNSTPPVQWQNNGEYLDNYLNYTGSGDQSINQVPLTGNYSSATFASNEINDGENLKAGWNFSSSMLPGTSSSSSTPLNSSSTVFINGGSEDDKESYGSDMLMFHHHHDHDNNALNLS*
>Eruve.0608s0011.1
MGRAPCCEKMGLNRGPWTPEEDQILVSFIHKHGHSNWRALPKQAGLLRCGKSCRLRWMNYLKPDIKRGNFTIEEEDAIISLHQILGNRWSAIAAKLPGRTDNEIKNVWHTHLKKRLEDYQPAKPKTSNKKKGTKPKSQSVPTKSNSTKSELELASSSTPSFESLFSASPSGSDDVSSVTLMSHEGYSNEAKMDNKSGDISTIDQDHISFMNFGTDIDESFWNETLYSQDEEKHTSNIEMQQDLQHLGSVGNEMVFDSEMDFWFDVLARTGGEQDLLAGL*
>Eruve.0618s0015.1
MGRAPCCEKVGMKKGRWTAEEDQILSDYIRSNGEGSWRALPKNAGLKRCGKSCRLRWINYLRSDLKRGNITPEEEDLIVKLHSTLGNRWSIIASKLPGRTDNEIKNYWNSHLSRKLHNFIKKSTVANIVVNVHPHPSMPPPNRRPGRTSRSAMKPKFTSNPENSKNPANNHVKANQNNVDLPMDTKKNGEEGEKEALNVLSSCSMSGAERAGLVPRDYDAYCNSNKSINENDGVLCFNDDIFDTCFLSNESDAVNVFPYESNNLEDSNQKNGFSASHMDTIADGFIDWDFVCGDGQSICDDGSVFSWLLEGEKLESNGFGEPLDIDEENAMVAWLFS*
>Eruve.0625s0004.1
MNAGGLLGLRKMGRKTWFNDDGMKKGEWTAEEDQKLVAYIHEHGICDWRSLPQRAGLQRCGKSCRLRWLNYLRPGIKRGKFTPQEEEEIIKLHADLGNRWAAIAKQMENRTDNDIKNHWNSCLKKRLSRNGIDPMTHEPIVNNTNQECGSSSTTGSTFSSSPSGSACILNKLAAGISSRQHDLDTIKNIFLDAKITSSDDQDEEQGLKRDQNIDGGGQEDDFLILDDVDISRYMQDTEEMEYETTSYSYDSLLYDSVMSESTDILDHLF*
>Eruve.0642s0017.1
MEETAKKKKMNDDSKKKERHIVTWSQEEDDILRKQITLHGTDNWAIIASNFTDKSTRQCRRRWYTYLNSDFKRGGWSPEEDTLLCEAQRVFGNRWTEIAKVVSGRTDNAVKNRFTTLCKKRAKYEAMAKDNRLASCVNSNNKRMLLPDCGVSTPQKAESHSPLAKKMRRSDAPDLTAFSRYGDRSHIKVNSGVNQHLYGDISHIKVDSGVNQQIRSPLLVLAHNEEKNQADSAKETEGEDKEVFLKKDDPMVTSLMQQAELLSSLAQKVNADNTEQSMENAWKVLQDFFNKSKENDLFRYGLPDIDFQLEEFKDLVEDLRSSNEDSQASWRQPDLHDSPASSDYSSGSTTMPHSSSDQTQQPMSGSQTATQELNPTELLPDNGIVSDATVEPVDLLSTCHDVFHNEVVPVSADQQFNSPVQVTPLFRSLAAGIPSPQFSESERNFVLKTLGVESPCPSANLSQPPPCKRVLLDSL*
>Eruve.0673s0005.1
MGGRKPCCDEVGLRKGPWTADEDGKLVDFLRTRGASGGWCWRDVPKLAGLRRCGKSCRLRWTNYLRPDLKRGLFSEEEIQLVIDLHARLGNRWSKIAAELPGRTDNDIKNYWNTHIKRKLIRMGIDPNTHLPFNHEKKDTTLVNGQNIPAKAEAPVVLQDDTLVGNLADVDGDNIQPWSFLMENDGGGCSSPGELTMLLSGDITSSCSSSSSLWLKYGELGYDDLELACFDD*
>Eruve.0676s0001.1
MGRAPCCEKMGLKRGPWMPDEDLILISFIHKHGHSNWRALPKQAGLLRCGKSCRLRWMNYLKPDIKRGNFTKEEEDAIISFHQILGNRWSVIAAKLPGRTDNEIKNVWHTHLKKRLEDYQPAKPKSSNKKKGTKPKYQSLPAKLNSTRSELELGNSSEPSFESIFLASPSTSDEASSVILMSLEGHNNEAKMDNKLGDISTADQDCCSLDIDESFWNEALYSQDEHNNALNLEMAGFDDETQQEFQQLGSVANEMVFDSEMDFWFDVFARTGGEQELLAGL*
>Eruve.0680s0020.1
MGRAPCCDKANVKRGPWSPEEDAKLKDYIEKQGTGGNWITLPHKAGLRRCGKSCRLRWLNYLRPNIRHGDFSEEEDNIICSLFASIGSRWSVIAAHLHGRTDNDIKNYWNTKLKKKLIATMAPPAPHHLLAIASSSSSSSPPSSSSSSSHYNMINNILTYNPSISANQQITPHQGMMMTMMGQQQLYQEDMGSMVNSLNRNKLVVSHQENSQKQSTDKGIMLLNDVRSGSNTRSTVTRVKIEHHDYHHGEEERSMEYGLEEINQLISSNCTSSSSNTLWFDENKTEDKFMLYY*
>Eruve.0693s0039.1
MKNVQGEYRKGPWTEQEDILLDNFVHMFGDRRWDFVAKVSGLNRTGKSCRLRWVNYLHPGLKRGKMTPDEERLVLELHDKYGNRWSKIARKLPGRTDNEIKNYWRTLMRKKAQEKKRPMSPTSSSSNLCSSSMTAITTQDTGGSNGKMNQECEDGYYSMDDIWREIDQSEESISKPVKDMYYSEQSCYLNFPPLASPAWESSFESIWNMDADEIKMSTFAIDQFPLTFEHGRPSWSSFV*
>Eruve.0697s0014.1
MGRSPCCEKAHTNKGAWTKEEDERLISYIKTHGEGCWRSLPKAAGLLRCGKSCRLRWINYLRPDLKRGNFTEDEDELIIKLHSLLGNKWSLIAGRLPGRTDNEIKNYWNTHIRRKLINRGIDPTTHRPVQESSSASQDSKPTQLVEPINSNTINISFTSSSSTPKMENTSFQVKSEKVSMLTFKEEKDESTIQEKLPDLNLDLRISLPDVVDHRHHQVLVVGEGKSTRARCFKCSLGMINGMECRCGNMRCDVVGGSSGSTGKGSDISNGFDFLGLAKKETTTSLFGLRSLEMI*
>Eruve.0698s0001.1
MVRPPCCDKGGVKKGPWTPEEDIILVTYIQEHGPGNWRAVPTNTGLLRCSKSCRLRWTNYLRPGIKRGNFTEHEEKMIVHLQALLGNRWAAIASYLPQRTDNDIKNYWNTHLKKKLNKANQDSHQELDQSRDRSSLSSSPSSSSANSNSNIARGQWERRLQTDIHLAKKALSEALSPALAPIITTTATTSSSAESKRSISSASGFLRTQETSTTYASSTENIAKLLKGWVKNSPKTQNSADQMVSPDSETKEVIKSDVEKDCAGPFQPFSGFDHLKDCDSSYHQAGVSPDHETKPDITGCSNQSQLSLFEKWLFEDSGGQIGDILLDENPHFF*
>Eruve.0703s0061.1
MDHRRLAHGAAPPLTAVERFLYGQKNDTLCPKKQDCSRDRHPTIMMKTKAIEIKSDNKENLTFGPRTEKHLVVKDATRDSQNPTKKRPCKNLIKGQWTAEEDRKLIRLVRQFGERKWALISETLEGRAGKQCRERWHNHLRPDIKKDGWSEEEENVLVEAHKRIGNKWAEIAKLIQGRTENSIKNHWNATKRRQNSKRKQKRRQANADNDDSDLSPAAKRPCILQDYIKSIDNNVNNKDNEDNKNVNPINVLSKPNLDQTYSDGDSSSSVLGDPYDEELVYLQNIFANHPVSLDNIGLNQTSDEVNQSLSSRLTIKNPNSHKSVWTHHQDQATVAAPVTTTPHLASDVYLSYLLNGTASSYSNPHFPSSSSSTSSTTVEQGGHSEMLVPDANSTGERREMDLMEMLSGSIQGSNKCFPLF*
>Eruve.0704s0001.1
MGKGRAPCCDKTKVKRGPWSHDEDLKLISFIHKYGHENWRSLPNQAGLLRCGKSCRLRWINYLRPDLKRGNFTLEEEETIIKLHQSFGNKWSKIASKLPGRTDNEIKNVWHTHLKKRLSSKDEAETKGSLNREETSQESSPNASRSCGGSNNVSKEDDDVQIGETFDYFQDFSDFTGMLQEVDKPELLEMPFDIDPDVWNFIDGFQQPENSLTPKAHQESEVDEVDKWFKNLESELGLEEDDGQQQQQHNEAKEDSPFPSLLESYELLINH*
>Eruve.0704s0016.1
MCSRGHWRPSEDEKLKDLVEQYGPHNWNAIALKLPGRSGKSCRLRWFNQLDPRINRNPFTEDEEERLLGAHRIHGNRWSIIARLFPGRTDNAVKNHWHVIMARRTRQTSKPRIPPSTTSSSLMATEQNMMGSGDKKRILGDVVNYPYQFSHINHLQFLKEFFTGKIALNTKENQSNKPIEFYDFLQVDMDSNKSEVIDQDSDRSNPNDSDNKNSRVPFFDFLSVGK*
>Eruve.0714s0036.1
MGRSPCCEKDHTNKGAWTKEEDDKLVSYIKSHGEGCWRSLPRSAGLLRCGKSCRLRWINYLRPDLKRGNFTLEEDDLIIKLHSLLGNKWSLIATRLPGRTDNEIKNYWNTHVKRKLLRGGIDPTTHRPINESKAPRDSPKSRETEDPIVKFFSFSPQMEKKESFGDERNYQEGLICKKERVEYPVVEEKCLDLNLELRISPPWQDQQHHDETKLRFGTEKYRCNACRFGVGNGKECSCNNVKCQIEDSTSSSYSSSDISCSVVGYDFLGLNTSVLDFSSLEMI*
>Eruve.0733s0024.1
MDERARSLKNNSMEDEMDLKRGPWTAEEDCKLINYIATNGEGRWNSLSRCAGLQRTGKSCRLRWLNYLRPDVRRGNITLEEQLLILELHSRWGNRWSKIAQYLPGRTDNEIKNYWRTRVQKHAKQLKCDVNSQQFKDTMKYLWMPRLVERIQSASASAAALTTTNTTGSAATSSCITTSNNQFMTYDYNSMGQQFGVVNNNDYITPENSSVALSPVSDLTEYYSAPNTNPEYYSGQVGNSYYPDQNLVGPQMLQDNYFDYSRLLEEDVPAMHEQSNLNWFENINGAASSSDSLWDIGENDEDFWFLQQQQQFNNNGNF*
>Eruve.0745s0005.1
MEKREDDEERKSHVKRGLWKPEEDMILRNCVDTHGEGNWADISRRSGLKRSGKSCRLRWKNYLRPNIKRGGMSPQEQDLIIRMHKLLGNRWSLIAGRLPGRTDNEVKNYWNTHLNKKSNSRKQNATESVEAPSDKPVMSTGVRESHGEEGTNTNWMEETNCFGYDVCIRSPLTQTQECLCDETYTLVFDPCSAFTDFFPML*
>Eruve.0746s0016.1
MGRAPCCEKVGIKRGRWTAEEDQILSSYVQSNGEGSWRSLPKNAGLKRCGKSCRLRWINYLRTDLKRGNITPEEEELVVKLHSTLGNRWSLIASHLPGRTDNEIKNYWNSHLRRKLHNFIIRKPSISHDVPAVIMNAPPASPHQLTKRRPGRTSRSAMKPETHNQKIRKTNKSMSAPSEAEADIVVKGVAGEEALMMELNGAEAELGPCNYDGACHEGVDCRNNNNSSIDGDKGVSSFDEDIINLLLDESDPSHMFTSCGGDERLNHLGDSEQAKGSKEILNQENLDCLQSCPSMESFLNYEHQVNNVFTAEFIDWGCIWQERTSNNICDEKEGSDSMVSWLLDGDDEATIGKGNCENSGEPLDHDEENALVAWLLS*
>Eruve.0748s0040.1
MGRSPSSDDSGLKKGPWTPDEDEKLVKYVKKHGHSSWRALPRLAGLNRCGKSCRLRWTNYLRPDIKRGKFSPDEEQTILNLHAVVGNKWSTIANNLPGRTDNEIKNFWNTHLKKKLIQMGVDPMTHRPRTDVLSSLSQLMSLSYNLRGFVDQEQTMLKLQAEMAKLQLFQYLLQPPSMYNNINPNDFDTHLSLLNSIASTTSNNLDLGSYLQDFNSLTSLKTLDSNIGPSSDFPQNLDHNNFKFLNQRENLLVSPVWLSDHSISNQSLLPSLDPSCSLADDLIRSQYVIEDVNSNLTSSSCQESGGASTSAAWPDHLLDDSIFSDIP*
>Eruve.0768s0009.1
MSSSVRKNNMERIKGPWSPEEDELLQSLVHKHGPRNWSLISKSIPGRSGKSCRLRWCNQLSPEIEHRAFSPEEDETILRAHARFGNKWATISRLLNGRTDNAIKNHWNSTLKRKCSNVTSEGQSCDLGGNGGYDGNLEEEQPLKRTASGGVCTELYMSPGSPSGSDVSEESGGGAHVVRSGMTASSNGEDSATYLSLSLPWNNGYETETVRVNESTEINEDAVIDCGYTAELFPVRKEEVEEEKEMSGFGGEFMTVVQEMIRTEVRSYMADLQRGNVDGGSCMPQGVMNRRVGFREFIVNQIGIGKIE*
>Eruve.0784s0014.1
MSLWGMMGAGWGMVEEGWRKGPWTAEEDRLLIDYVHLHGEGRWNSVARLAGLKRNGKSCRLRWVNYLRPDLKRGQITPHEETIILELHAKWGNRWSTIARSLPGRTDNEIKNYWRTHFKKKTKSPTNNAEKTKNRILKRQQFQQLRQMEMQQEQQLLQFNQIDMKKIMSLLDNDNNNNRGDNNFSSSSSGSSGEGGAFYAPHQIIHSTTGSGYDPNGNGVFPVSIAEANVNEDYTVWDDLWNLDLEGQGSFDGDACVPRKHCFQNVSIPFC*
>Eruve.0786s0013.1
MMCTRGHWRPAEDEKLRELVQQFGPHNWNAIAQNLSGRSGKSCRLRWFNQLDPRINRNPFTEEEEERLLASHRIHGNRWSVIARFFPGRTDNAVKNHWHVIMARRGRERSMMRPRSLGHDGAAAGPGMMGYKDCDKKRRLATTTAINYPYNFSHINHFQILKEFLTGKIGLCNNTTPINEGAIDQTKRPTEFYNFLQVKTDSKKPEVIDNSRKDKEEEDIEICVPFFDFLSVGNSASQGLC*
>Eruve.0786s0038.1
MFELSNQKIMCSIVMIICPLSHFVSTLSFSIFFFSLFHISLGNNRFERDQNNHKNQELKMVRTPCCKAELGLKKGAWTPEEDQKLVSYVNRHGEGGWRTLPEKAGLKRCGKSCRLRWANYLRPDIKRGEFTEDEERSIISLHALHGNKWAAIARGLPGRTDNEIKNHWNTHIKKLLIKKGVDPVTHKSLISDKSENLPEIPEKQNVIQEIITSGDNLDKEEVKNDNKKSGLSSARFLNRVANRFGKRINQSVLSEIIGSGGPLTSTTTSHTTTTTSVTINSESDKSISSSFTPTSSDLLCQMTVNGNATSSPSTFSDASVNDSLMYCDNEDNLGFSNFLNDEDFMMFGESCVDNTEFMKELTSFLQEDVSDDVQVMPVNEHKDNIEETDNYFA*
>Eruve.0786s0049.1
MVRKTWFNGDGMKKGEWTAEEDRKLVAFINEHGICDWRSIPKRAGLQRCGKSCRLRWLNYLRPGIKRGTFTTQEEEEIIKLHAVLGNRWAAIAKHMDNRTDNDIKNHWNSCLKKRLSRNGINPMTHEPIINNLIVTTTCEECGSSSTTTWPKTESHCSSAPSGLACLLNKLAAGISNRQYDLNRIKNILLDPRITSNDPGETEGLKRDHEIGGCEDADDFLIWDVEEVRRYMETDEMEYETTPYVSLIYESIDHIF*
>Eruve.0786s0050.1
MGRATWFEADGTKRGEWTEEEDRKLIAYIDVYGIGDWRFLPHKAGLQRCGKSCRLRWFNYLRPGVKKGKFTPQEEQTIISFHSILGNRWATIAQQMPGRSDNDIKNHWNSCLKKRLERNGIDPMTHKPIINLAVKTQSSNTDCGSSSSSMASPPSSSSPSGSVRLLNKIATGISSRQHGVDRIKNILSDPSIASINSQEEEFEQLKKDHGKMFASDDQEEDDFLMWDEEKVRHFMEEVDVANFETNFNPSSPPPYGVYETGLFDNHLI*
>Eruve.0789s0004.1
MLDWGIDQVDHRNHDHDPFKQQQQRCRKGPWTPEEDKLASRRVCNFEWGRKMEHWLNRSGKSCRLRWVNYLRPGLKRGQITPQEEGIILELHSLWGNKWSTIARYLPGRTDNEIKNYWRTHYKKKDKYFYKQEKVKRTKKQLVLKPQPQLQNQPSQLVPQDHITLDNEQNIATSFSYPTSVYNNQFHMPKNVASTSSDHSMIDEGNLWGSLWSLEEDDPHCFGGGSEQRTDAHSAGKFNGGGSEGPSCGSWDYSYNEFYTGGYIF*
>Eruve.0792s0004.1
MLDWGVDQVHHRNHDHDIYQQQQQGCRKGPWTPEEDKLLAEYVTSNGEGRWSSVAKCAGLNRSGKSCRLRWVNYLRPGLKRGQITPQEEGIILELHSLWGNKWSTIARYLPGRTDNEIKNYWRTHYKKKDKSFSKQDKVKRSLKQLGLQPQPQQQPQNQPSQLLSQDHMNLDNEQSIASSFYYRTSVINDQFHMPQSVTATSSDHSMIDEGNLWGGLWNLGDEDPHRFGGGWEQRTATDIAEKFDGGTIEALPCGSWEYSYNGFNTGGYIF*
>Eruve.0793s0029.1
MMMSNPDITKIRNKSKPNHPCGSSDNKPKLRKGLWSPDEDEKLIRYMQNNGKRCWSEIARNAGLLRCGKSCRLRWINYLRPDLKRGSFSPQEEDLIIHLHAILGNRWSQIATQLPGRTDNEIKNFWNSTLKKRLKNNNNNTSSGLLPYNCNSNFLDPKDNHVDMGGKSNPMMDSYHHHNDMMIVGNTMRMDSSSFSFAPVVSGVSLNQFDPLISVPCHKRYQQMRNTENIFNVNGLGDYGNVILDPIGKRAWVEREQFLPSTENTNVIACTTRNSLNRLGMESSLSDIESPKIGDWDLDGLIDNNSSFTFLDFQVD*
>Eruve.0794s0035.1
MGRQPCCDKVGLKKGPWTVEEDKKLMNFILTNGHCCWRALPKLSGLLRCGKSCRLRWINYLRPDLKRGLLSEYEEQMVIDLHAQLGNRWSKIASHLPGRTDNEIKNHWNTHIKKKLRKMGIDPLTHKPLSEQEGSQQVQGSKKSLVPRDEKNIKQDQEDQQTTTAQEQQHQLGKDLDKNNTLISTDDGFCIDEVPLLNPHEIFVDFSSAHHHTSDDNADINISNSTSPSLYSSPTSSCISSVPGDEFSKLLDETKIVDLNWLSSDSSGDTINYNDGKFNNNVDTMNLWDINDLSSLELFMNDHDENLVGSGCSKTVFNQDSWTFDLL*
>Eruve.0796s0005.1
MKERQRWSGEEDALLRAYVRQFGPREWHLVSERMNKPLNRDAKSCLERWKNYLKPGIKKGSLTEEEQRLVIRLQEKHGNKWKKIAAEVPGRTAKRLGKWWEVFKEKQQREEKESHKRVEPIDESKYDRILESFAEKLVKERSNNVGSVSVSVPAVMASSNGGFQQSPPPSNNHVIPPWLATSNNGSNVVVRPPSVTLSLSPSVAATPPQPPIPWLQPERGGETSPGGLVLGSMIPSCSGSNESVFMSELVECCRELEEGHRVWTEHKKEAAWRLRRLELQLESEKTSRQREKTEEIEAKMNALREEQKIAMEKIEGEYREQLVGLRREAEAKDQKLADQWTSKHIRLTKFVEQHMSCRQRLLDRP*
>Eruve.0804s0019.1
MDRSEEPLPFPSTVDSDELSAFSAGASSGGGGGGMKSSKVKGPWSTEEDAVLTKLVSRLGPRNWSLIARGIPGRSGKSCRLRWCNQLDPCLKRKPFSDEEDHMIISAHAIHGNKWAVIAKLLPGRTDNAIKNHWNSTLRRKYADLWRNNSQFVANQVTAAYIKNENVEQKMPQEEIISLREVPQVVDVTMSDEPTTQVDDVTMDDALANEPQEQAPIESSIPVFRPVPRAGAFRVYNPTSQRNGYRDQNVVPCEGPLIQAAKPDSLAGKFLQSLCGEPNIPSKCGHGCSTHPAEPGKSVLGAEFVDYEEPCPVFNQELISIATDLNNIAWIKSGLDNTIVREAEQSLKMDRFGFGDDPRNKFSGMMPRQHFFCARS*
>Eruve.0824s0043.1
MSFNFNQSSSSSPDKGEGKMMMEEDECVENKQSTAASCSSVSEGSGGSSFLKSSPAAVASPPTVSPTHRRTSGPIRRAKGGWTTEEDETLRQAVCTYNAKSWKKIAEFFPDRTEVQCLHRWQKVLNPELIKGPWTQEEDEKIVELVKKYGPAKWSTIAKSLQGRIGKQCRERWHNHLNPGINKEAWKPEEELALMNAHRVHGNKWAEIAKVLPGRTDNSIKNHWNSSLKKKSEFYLANGALPPSAAKNGVLDSATKRPMFYQRRDSVTVAQTSSIAIQINKPDEDGRDQLSSSLPLQEVVAASPMTNDQLPKPEQSPENGYHLYYKKPQTEYSMASEADKQRMYGYECGCSPSASPVIFFTPPPPSRKEYSNGLRPTSPESYLREAARTFPNTPSIFRKRRRRTVDVSDNDNKAAKTDEEAAKEVVVVVQKVNEVSESPDIEEEQSNGSNAYNLSPPYRIRSKRTAVFKSRQLEFISPEEAKSADDETKSSEKDKMLDGGDSQLPG*
>Eruve.0827s0018.1
MGRIPCCEKENVKRGQWTPEEDNKLASYIAQHGTRNWRLIPKNAGLQRCGKSCRLRWTNYLRPDLKHGQFSEAEEHIIVKFHSVLGNRWSLIAAQLPGRTDNDVKNYWNTKLKKKLSGMGIDPVTHKPFSHLMAEITTTLNPPQVSHLAEAALGCFKDEMLHLLTKKRVDLNQINFSNPNPNKFNQIADNEAGKMKMDGLENGNGIMKLWDMGNGFSYGSSSSSFGNEEKNDGSASPAVAAWRGNGGIRSAVAETAAAEEEERRKLKGEAVDQEEIGSQGTRGESQHDQHQHHVFNVDNVMWDLQADDLINHMV*
>Eruve.0872s0001.1
MGRAPCCEKMGLNRGPWTPEEDQILISFIHKHGHSNWRALPKQAGLLRCGKSCRLRWMNYLKPDIKRGNFTKEEEDAIISLHQILGNRWSAIAAKLPGRTDNEIKNVWHTHLKKKLEDYQPAKPKTNNKKKATKPKAQSLAKNLKSNRRELELANSSNSSFESLFSASPSTSDAVSSVTLMSHEGHNNEVKMDYKSGDINTADQDCCSFENFGADIDESFWNEALYSQDESNYGLNLEVAGFDEIQQEFQQLGPVENEMVFDSEMDFWFDVLARTGGEPDLLAGL*
>Eruve.0874s0023.1
MENSMKNKSFKESEEAELRRGPWTLEEDTLLTTYILHNGEGRWNLAAKCAGLKRTGKSCRLRWLNYLKPDIRRGNLTPQEQLLILELHSKWGNRWSKIAQYLPGRTDNEIKNYWRTRVQKQARQLNIESNSDKFFDAVRSFWVPRLIEKMEQNSSTTYACPQNNNNNYNNSLLPPFQSFESMSTQTYTDFSGQSNTDGSSSSSAFMPDLMTVPQFTDHNTIIDGSMCCHEGNASQELSGYIPERDEYFYNGISDISTECHVAEAYENVTQDPMWNMDDIWQFRE*
>Eruve.0890s0013.1
MVKTKAGERPKQRQRKGFWSPEEDEKLRSFILSHGHSCWTTVPFKAGLQRNGKSCRLRWINYLRPGLKRDMINAEEEEIILTFHSSLGNKWSRIARYLPGRTDNEIKNYWHSHLKKRLKSQRPQHATSISTSSDSLVACVKRNPHINPLPEKTSSSPSQESNNNYPCASGPEIPRLFFSEWFSPHIDHSSDLADSNHNQTPNIQEYVSDYQETGDVNQFHCNEMVMNNNNWTLNDVVFGSKCQKHEPKIDTDSVSKNKKIDTDRDDTHCNSSDYLFSSSITI*
>Eruve.0934s0031.1
MSRKPCCVGEGLKKGAWTIEEDKKLISYIHEHGEGGWRDIPQKAGLKRCGKSCRLRWTNYLKPEIKRGEFSSEEEQIIIMLHASRGNKWSAIAKHLPRRTDNEVKNYWNTHLKKRLIEQGIDPVTHKPLASNSNPKVITTPLENLHSLAASSSCKQYSRSSSMPSLSFLTNNDIGTPVQVGSLSHKKRFKRSSSTSRLLNKVATKATSIKEILSASMDGNLSTTNHFSEKIHNEENSSKAFLTNTLTEFDLFSKSPLYKEHEINATSDLGMDLGYDFSHFVDHNEENKMNMEYDHDHDLLMSDVSQEVSSTSVDDQDNMLGKFEGWSNYLIDHADFIYDTESDSLEKA*
>Eruve.0969s0024.1
MGRPPCCDKSNVKKGLWTAEEDAKILAYVAIHGVGNWSLIPKKAGLNRCGKSCRLRWTNYLRPDLKHDSFSPQEEELIIQCHRIIGSRWSSIARKLPGRTDNDVKNHWNTKLKKRLVKMGIDPVTHKPVSQVLTEFRNISGHGNSSEPFLRNFKTEPSNNSILTQSNSAWEMIRNTTSHESYHNSPMIFTNPTSSEFQTAFHFTNHSNHPLNGATSSCSSSSSSASITQPNQGGQAPVTTFSWSDYLLSDPVLPLSSQTQVVGSAATSNLNENFNSQGECSSQNIASKASGTCHPASSFVDEILDKDQEMLSQFPQLLNDFDY*
>Eruve.0970s0008.1
MGRAPCCDKANVKKGPWSPEEDAKLKDYIESSGTGGNWIALPQKIGLRRCGKSCRLRWLNYLRPNIKHGGFSDEEDNIICNLYVTIGSRWSIIAAQLPGRTDNDIKNYWNTRLKKKLLNKQRKEFQEARMKQEMVMMKRQQQGQGHCQSYGSNTNLYLNDMFGSSPWPLLPQLPPPHQVPLAMMEPTSCTYYQTTPSCNLEQKPLITLKNMVKIEEEPMRTNPDHHYPEDAITNPFDLSFSQLLLDPSYYLESGGGGEGEFALMSSSTNSPSPNTSGDHPQHQQEILQWFGSSFQTEAINDVFLNNNNNVANLETNENTKLYGNSSVAGAGAALAGGTTSTSADQSTISWEDITSLVNSDDASYFNRQNHV*
>Eruve.0993s0002.1
MGRQPCCDKVGLKKGPWTAEEDKKLINFILTNGHCCWRALPKLSGLLRCGKSCRLRWINYLRPDLKRGLLSEHEEQMVIDLHAQLGNRWSKIASHLPGRTDNEIKNHWNTHIKKKLRKMGIDPTTHKPLPEQDGSQQAQGSKKSLLPQDNKATKQDQENKQAKEKQEHHQLEIELGMNNTTISTDDGFCIDEVPMLNPHEILLDFSFGHHHTSDDNAHINISNSTSPSSSSSTSSCLSSVQGEEFSKFLDEMDIIDLKWLSSDDSSGDNINYKDGKFHNNVDTIMNLWDINDLSSLELFMNDHNDGFVGSGCSRMV*
>Eruve.0993s0021.1
MGRSPGCDENGLKKGPWTQEEDEKLVDHIQNHGHGNWKALPKQAGLNRCGKSCRLRWINYLRPGIKRGNFTEEEEETIINYHSLLGNKWSSIAGNLPGRTDNEIKNYWNTHLRKKLLQIGIDPVTHRPRTDHLNVLAALPQLLTAAANFNSLLNLSQNVQMDATTPAQTQLFHNMIQVLSSTNNNNNPSSSPLAMQTNNNFFGQSLYLENQNLFGQSHQNFSHILEENHDEDLIVSNQTIDDPMDSFSSPIQMNVQDDHKSLPLLIPASSEEFKQSQMMMIKNNDIVHYQHCHHDTSNLSSSNSTFSQDHLQSWCDTIDDEGSDSYWKDIIEQTCSDSWPFPE*
>Eruve.1013s0041.1
MGRTPCCDKAGLKKGPWTPEEDQKLLAYIEEHGHGSWRSLPDKAGLQRCGKSCRLRWTNYLRPDIKRGKFTVQEEQTIIQLHALLGNRWSAIATHLAKRTDNEIKNYWNTHLKKRLVKMGIDPVTHKQHKNNETTLIMSSTGGQSKSTLSHMAQWESARLEAEARLARESKKLLHYQNNKAAAPNHCLAHKASTNWRKPNALSSSTFSDVKDSDHDWMKQINCPTEGFMTSLLLLDDSVDRSLYTGKNAEETVEVNESEYSYYEENKNYWNSILNLVDSSPSDSSTMF*
>Eruve.1015s0003.1
MGRRPCCEKTGLKKGPWSAEEDRILISHIGLHGHPNWRALPQLAGLLRCGKSCRLRWINYLRPDIKRGNFTPQEEETIINLHLSLGNRWSAIAAKLPGRTDNEIKNVWHTHLKKRIQHNQDQNISETICDNDEQLVSVMDAAKRPGSPQQQSSSSTNISAVTTSSNNNDVSNNNSKDSATSPEDVLPLIDESFWSEVVSMDCNISGDENKEIKIEDWESSSLDSSIKGYKYNHDMESWFDNLLTSNLTTGENSDIF*
>Eruve.1029s0012.1
MSRKPCCVGEGLKKGAWTTEEDKKLISYIYEHGEGGWRDIPQKAGLKRCGKSCRLRWTNYLKPEIKRGEFSSEEEQIIIMLHAARGNKWSVIARHLPRRTDNEIKNYWNTHLKKRLIEQGIDPVTHKPLASNTNPTVTTQPEKLHSLDAPTSTSLPLSSGFNKVSKITRNDVAPVHGGSLSCKKGIKKSSSTSRLLNKVAAKATTIKDILSATTLSYESNGFPDQTRIEEDSSNALTDFDPFSQSLLYTEHEVHATPDLDMDQGYDFSYFLEKLERDDHNKDPYMNVQYGHDLLISDVSQEVSSTSVDDQDNMISNFEDWSNYLLDHGGLIYESPYQN*
>Eruve.1043s0018.1
MGRAPCCDKANVKRGPWSPEEDSKLKDYIEKQGTGGNWIALPHKAGLRRCGKSCRLRWLNYLRPNIRHGDFSEEEDKIICSLFASIGSRWSVIAAHLHGRTDNDIKNYWNTKLKKKLMGTMAPPPPHQLLATASSQSSPSSSHYYMTNSLPPYNSSISSNQLMTPHQEMMMTMMDQQQQQLLYKEAMDSLVISANSNKLIMSHQEDSQEQSTNKGIMLLSDVRSGSSTTRTVARVKTEQHDHHHEERLTEDYGMDEINHLISSSCTSSSSNSLWFDENKTEDTFMLYY*
>Eruve.1062s0006.1
MFGPPENPCVENYRMVLKTHPVSVNRRSWSAEENENLAKGLKQQLQETLLLETIERSSDLEGSTDDIEAINESIKNLEITPEMLRQFLPKVNWDQLASMYFKDRSAAECEARWKSSEDPLINHSPWTAEEENNLRLIIQEKGFTDWLDIAVSLGTNRTPFQCLARYQRSLNADILRKEWTPEEDDQLRAAVELYGEKDWQTVANALEGRAGTQCSNRWKKTLHPTRTRVGKFSSEEEKRLKVAVTLFGAQNWHKIARFVPGRTATQCREKWANCLDPNVNHGKWTKEEDAKLREAMAEHEVGNWSKIASHVPRRTDNQCRRRWMQLYPHQVPLLQEATRLRKEAIVGNFVDRESQRPALLECKFLALPEIPLEPEPEVVAVKKKRKARPKKSNAECESEASSAAKERRSKRRRKGLERCSGDVCRQENETVCENIENLDNGGEVRSLEWYDENQNNEKGKQRGRRKSVAETSNNSTVTTDCSQVEVGVKKLTPRRKVSAVVPVENQDAPN*
>Eruve.1070s0006.1
MENSMKTKSFKESEEVELRRGPWTLEEDTLLTNYILHNGEGRWNLVAKCSGLKRNGKSCRLRWLNYLKPDTRRGNLTPHEQLLILELHSKWGNRWSKIAQYLPGRTDNEIKNYWRTRVQKQARQLNIESNSDKFFDTVRSFWLPRLIEKMEQNSSTTYCCPQNNNNNSLLPPLQSYDSMSSQTYTDVSRQNPGLSNMDGSTSSSNFMPDLMTTPHFIDPNTIIDGSMCYHNDQELGGYIPGMEEHYYMGNSDIGTECYVAEAYEDVTPDPMWNIDDIWQFRE*
>Eruve.1071s0028.1
MESECTTTSSTTPPPPQGGITEGNSKSRQGRTSGPARRSTRGQWTAEEDEILTKAVHSFKGKNWKKIAEFFKDRTDVQCLHRWQKVLNPELVKGPWTKEEDDMIVQLIQKYGPKKWSTIARFLPGRIGKQCRERWHNHLNPAINKEAWTQEEELVLIRAHQIYGNRWAELTKFLPGRSDNGIKNHWHSSVKKKLDSYMSSGLLDQYQAMPLAPYDRASALQSAFMQSTMNGNGCVSGQAEQEIENRQISSMAGCSISAEDYQNGIMNMRQHFHPCENSQYYYPELEDISVSISETSYDMEDCSQLPDHNVSASTSQDYQFDFQELSELPMPYTKEGKESSLGAPSSTSNIDVSAYTNPSNVLTSETECCRVLFLDQESEGLSVSRSSTQESHEVDKGDSQDPVLCASASDSQISEATKSPMKSSSSTSIATPASGKETLRPAPLIITPEKYSKKSSGLICHPFEAEPDCRTNENGSFICINDPSSSTCVDEGLNNSNEEDQSYHLNDSKKLVPVNDFASLAEVKPNALPKHEPNMPSELQHEDMGASSSLCFPSLDLPVFNDPMHDYSPLGIRKLLMSTMTCMSPLRLWESPTGKKTLVGAKSILRKRTRDLLTPLSEKRSDKKLETDIAASLAKDFSRLDVMFDESESGESISGANLGDKENHFQILNGEGEENRRGEPTSLVLEANVQHVESFSGVLSESNTNKQVLSPPGQSVTKAEKAQVSTPRNHLQRTLMGTSNKEQHSSASLCLVINSPSRARNTEDSVEHRSGEVLNLHQPGNLRFM*
>Eruve.1108s0016.1
MMMRNPDITTIKDKNKANSACGGNNNKPKLRKGLWSPDEDEKLIRYMLTNGQGCWSDIARNAGLLRCGKSCRLRWINYLRPDLKRGSFSPQEEDLIFHLHSILGNRWSQIATRLPGRTDNEIKNFWNSTLKKRLKNNNTSSGSSPNNSNSNSLEPVDQHVDMGGNSNPMMDSYHHQDDMMIVANTMSMDSSSFSFAPMVSGVGLNCLDHNQYQQMGNTGNNVNGLGDYGSANLDPISNRASVESEWFLPPSDNTNIVSCTTSNNLNLEALDPCFSSKNMCHAESFKVGNIMGMENSSWEIENPKIGDWDLDSLIDNNSSFPFLDFQVE*
>Eruve.1110s0013.1
MGRHSCCYKQKLRKGLWSPEEDEKLLNHITIHGHGCWSSVPKLAGLQRCGKSCRLRWINYLRPDLKRGAFSPEEENLIVELHAVLGNRWSQIASRLPGRTDNEIKNLWNSSIKKKLKQRGIDPNTHKPISEVDKDKTPTSRNDNKSPSSSSPTNQDFFLEKPSDFSDYFGFQKLNFNSNLGLSVTSDSSPLCSMIPAQFSPRNMVSSVFQTPVCVKPPSTSLAPDNNLSTLSGGDHVFQTNNTSNFFDNGGFSWSVPNSSSSSLVKPNHNLEEMKWSEYMNTPFFNGSTVQSQNSQPIYIKSEAEYLVNVSNMTDPWGQNQNENLVTPEGSDVFSKDLQRMAISFGQSL*
>Eruve.1147s0001.1
MEKREEEEERKSHVKRGLWKPEEDMILRNCVDTHGEGNWADISRRSGLKRSGKSCRLRWKNYLRPNIKRGGMSPQEQDLIIRMHKLLGNRWSLIAGRLPGRTDNEVKNYWNTHLNKKSNSRKQNATESVEAPSDKPVMSTGVRESHGEEGTNTNWMEETNCFGYDVCIRSPLTQTQECLCDETYTLVFDPCSAFTDFFPML*
>Eruve.1176s0002.1
MSLWGMMGAGWGMVEEGWRKGPWTAEEDRLLIDYVHLHGEGRWNSVARLAGLKRNGKSCRLRWVNYLRPDLKRGQITPHEETIILELHAKWGNRWSTIARSLPGRTDNEIKNYWRTHFKKKTKSPTNNAEKSKNRILKRQQFQQIRQMEMQQEQQLLQFNQIDMKKIMSLLDNDNNNNRGDNNFSSSSSGSSGEGGALYAPHQIIHSTTGSGYDPNGNGVFPVSIPEANVNEDYTVWDNLWNLDLEGKGSFDGDACCVPRKHCFQNVSIPFC*
>Eruve.1187s0005.1
MDDKRSLMINKNIGDFESNVEEEMDLRRGPWTVEEDFKLINYISTHGEGRWNSLSSCAGLKRTGKSCRLRWLNYLRPDVRRGNITLEEQLLILELHSRWGNRWSKIAQYLPGRTDNEIKNYWRTRVQKHAKQLRCDVNSQQFKDTMRYLWMPRLVERIQAASASTSTGSATTSSCVTTPSDQFMMTSYDEGLNNNNNTNMDHLGFMSNPNDYVTPETSSVVVSPTSGLTEYHMSSEVGKVENSYYNQDESLVGPQIMSQPQNYLDDNGGLLNEDLTQSYHSWFENVNGVIPSYSDSFWNIGSDEDFWLLHQQQEQLVNDGSF*
>Eruve.1188s0009.1
MNVTVIGLVGLRKMGRKTWVDGDGMKKGEWTAQEDQNLVAYINEHGICDWRTLPRRAGLQRCGKSCRLRWLNYLRPGIKRGKFTPQEEEEIIKLHAVLGNKLKNI*
>Eruve.1192s0026.1
MFTSENQRRMDEVAAARREASSWDFPFNDINIHQQHRRCNTSHEFDILKSPLGDNVEESNNHNPNYSNCGSGKKETTDSGQSWSSSSSKPSVLGRGHWRPAEDAKLKELVAIYGPQNWNLIAEKLQGRSGKSCRLRWFNQLDPRINRRAFTEEEELRLMQAHRLYGNKWAMIARLFPGRTDNSVKNHWHVIMARRYREHSSAYRRRKLVIDNARNPYLPNHPNPNPNYQSIVSTHHYFTQPFQEFNLNHASITPEHNQLVLPIHCFQGYESNETPMVVSMFSNQIMGGDNVGAMSEGLYNFPYVDSTSHEKEVPNEPMSWIGMEVEDEEVMEKAKQQPRFYDFLGLGTA*
>Eruve.1196s0038.1
MFQNREMVKTKSGERLKQRQRKGFWSPEEDEKLSRFILSHGHSCWTTVPIKAGLQRNGKSCRLRWINYLRPGLKRDMISAEEEEIILTFHSSLGNKWSKIAKYLPGRTDNEIKNYWHSHLKKRWLKPPSISSSSESNVSCGERNPQTLVSKHVISFQGLPEYKTSSPSQETKGENHYPCSSGPEIPRLFFSEWFSSSDSHFDYSSDVTDSKHNQAPSIEGSESYHQESGDVDQFHYNEMMINNNNWTLDDVVFGSKCQKQEQKIDRDVSDCNSSVFFFSSSTMT*
>Eruve.12344s0001.1
GRSPCLEKKIGLKKGPWTPEEDQKLIDYIKKHGYGNWRILPKNAGLERCGKSCRLRWTNYLRPDIKRGRFSFEEEETIIQLHSIMGNKWSAIAARLPGRTDNEIKNYWNTHIRKRLLKMGIDPVTHSPRLDLLDITSILSSSVYNSSSHHHQENMLRLMMGDGHHQQPLVNPEILKLATSLFSNSQQQYKNQNNPNTHEVNQPEVNQYQTGYNIIGNQELQSCFPSMDQFAEFQNPMPTTTFQDSVHSFPLNQDCDYSTSNFALEPLYSDFASVLATRSSSPTPLDSSSTTYINSSTCSTEDEKESYCYNNFMNTSEIGPDYSLDVNGFLQF*
>Eruve.1251s0007.1
MENYVGESGFAPLSQTIFIRDQEHMKEEVFPFQVFDQSKPTSFLQDFHHLDHDHQFDHHHHGYTSSNPLLGIQTRPSCVNSSPFEHCSYQDKMVDLVDEHGPRDMEQDNMMMRMISFDYPPRGIINPMNFVMPDEVSCVSADNDCYKAMSFNMTKPFLTRKLSSSFSSSSWKEKKETTLVNGKWTAEEDRILIQLVEKCGLRKWSHIAQVLPGRIGKQCRERWHNHLRPDIKKETWTEEEDKVLIKFHKEIGNKWAEIAKRLPGRTENSIKNHWNATKRRQFSKRKCRSKYPRPSLLQDYIQILGLGALSSSSVPARGRRRESSKKKDIMAVDENNKKNEDELYEKNWIVPECMFTGDFGNNENLLEEGCSIDSLLDDLPQPDIDAFVHGL*
>Eruve.1256s0054.1
MRIMIKGGVWKNTEDEILKAAVMKYGKNQWARISSLLVRKSAKQCKARWYEWLDPSIKKTEWTREEDEKLLHLAKLLPTQWRTIAPIVGRTPSQCLERYEKLLDAACSKDESYEAGDDPRKLRPGEIDPNPESKPARPDPVDMDEDEKEMLSEARARLANTRGKKAKRKAREKQLEEARRLASLQKRRELKAAGIGKSHRKKKRKGIDYNAEIPFEKRAPAGFYDTGDEDRPAEQVKFPTTIEELEGKRRADVEAQLRRQDVARNKINERKDAPAAILQANKLNDPEAVRKRSKLMLPPPQISDHELEEIAKMGYASDLLAENEELTEGSAATRALLANYSQTPRQGMTPMRTPQRTPAGKGDAIMMEAENLARLRDSQTPLLGGDNPELHPSDFTGVTPRKKEIQTPNPMLTPSMTPSMTPGGAGLTPRLGLTPSRDGSSFAMTPKGTPFRDELHINEDMDMHESAKLERLRREEARRSLRSGLTGLPLPRNEYQIVAQPPPEESEEPEEKIEEDMSDKIAREKAEEEARLQALLRKRSKVLQRDLPRPPAASLELIRNSLLSSNGDKSSVVPPTPDEVADELVRKELLQLLEHDNAKYPLDGKSEKKKGVKSRANSSGTQVLEIEDFEENELEEADKMIKEEAQFLCVAMGNENKTLDDFVKAHDDCVKDLTYFPTRNAYGPSSVAVKAEKVAALQVEMENARKKMEEDEKKAEHMKAKYKTYTKGHEKRAETVWSQIEASLKQIEIGGTEVECFKALKRQEEMAASFRKKNLEEEVVKQKETERKLQARYGELLTTLEKAEEIMVGFRAQALKQADVDDSQVKEADVEDSHKVKEAKPATGVEAST*
>Eruve.1278s0002.1
MGRAPCCDKANVKKGPWSPEEDAKLKDYIENSGTGGNWIALPQKIGLKRCGKSCRLRWLNYLRPNIKHGGFSEEEDNIICNLYVTIGSRWSIIAAQLPGRTDNDIKNYWNTRLKKKLLNKQRKEFQEARMKQEMVMMKRQQQGQGQSNGNTDLYMNNMFGSSPWPLLHQLPPPPDHYQVPLVMMEPTSSNYYQMTPSCNLEQKPLITLKNIVKTEEENPDHHHLEDSITNPFDFSFSQLLLDPNYYVESGGGGGEGEFAIMSSTTNSPLPNKSADHHQHQQQEILQWFGSCDFQTEAIHDAFLNNNNNIANLETNENTKVYGGTATTSADQSTISWEDITSLVNSDDANYFNGPNHV*
>Eruve.12881s0001.1
MSRKPCCVGEGLKKGAWTIEEDKKLISYIHEHGEGGWRDIPQKAGLKRCGKSCRLRWTNYLKPEIKRGEFSSEEEQIIIMLHASRGNKWSAIAKHLPRRTDNEVKNYWNTHLKKRLIEQGIDPVTHKPLASNSNPKVITTPLENLHSLAASSSCKQYSRSSSMPSLSFLTNNDIGTPVQVGSLSHKKRFKRSSSTSRLLNKVATKATSIKEILSASMDGNLSTT
>Eruve.1306s0024.1
MSCNLNPPASSQDEEVKMEDECCVENKQSTAAGSCSSVSEGSGGSSFLKSPAAVASPPIVSPTQRRMSGPIRRAKGGWTPEEDETLRQAVVKFNGKSWKKIAEFFPDRTEVQCLHRWQKVLNPDLIKGPWTQEEDEKIIELVEKYGPTKWSIISNSLPGRIGKQCRERWHNHLNPGINRDAWTPEEELALMNAHRVHGNKWAEIAKVLPGRTDNSIKNHWNSSLKKKSEFFLANGSLPPATAMNGVPSCFQRRVAVPVAQTSSVTTQINKPDEERKDQLNSSLPLEEVAAASPMAGFEEYVRSSQLPKPEPSPESGYQPQTEDYMASEADKQRMYGYECGCSPSASSPVIFFTPPPPCRKEYSNGSTPRSPESFLREAARTFPNTPSIFRKRRRKVVVVVEDNNKTDEEAKEVVVDEKVNGISERADCEEEKQNNGSDAYNLSPPYRIRSKRTAVFKSRQLEFISPEEEMVDDETKSSEKDKLLDGGDSQVSGQEI*
>Eruve.1326s0009.1
MTNRMKKRCNEIEVGAEQRKGPWTLEEDTILTNYIAQHGEGRWNLLAKSSGLKRKGKSCRLRWLNYLKPDIKRGNLTHQEQLLILELHCQWGNRWSKIAQYLPGRTDNEIKNYWRTRVQKQARQLNIDSSSHQFMEVVRSFWVPSLIHKIKDNSDTNTKSPSVDLLGPVSYDSTSMSQELNKMSPFMDLSDPENTNSMSLKGTRGSSNQYVSEDYSSLPHLEEYMVPTMDNSDILPFKSDCLAYSSYKEEVTQDPIWNIDDIWQFEEYAHFN*
>Eruve.1383s0035.1
MSRKPCCVGEGLKKGAWTTEEDKKLISYIHEHGEGGWRDIPQKAGLKRCGKSCRLRWANYLKPDIKRGEFSYEEEQIIIMLHASRGNKWSMIARHLPKRTDNEVKNYWNTHLKKRLIDQGIDPLTHKPFALNPNPATPMTSEGQDDSNPSNLDEQSQSGSMSPKSLPYSSSSCNLQEINNSDETPRNKGSVSPKNCRFKKSSSTSKLLNKFATRAASIGNMLSASMEGSLIRSTTLSPCLNDGFSETSQFQMDEFAPLSHSSEQHITDHMKEDIGMDFDLNNSEYDFSQFLEQFSNIEAEDIGGYNQDLLLADVSSTSVDEDNMMQNITGWSNYLVDDPGVYYDKNLI*
>Eruve.1436s0010.1
MGHHSCCDKQKVKRGLWSPEEDEKLINYINTYGHGCWSSLPKHAGLQRCGKSCRLRWINYLRPDLKRGSFSSQEAALIIELHSLLGNRWAQIAKHLPGRTDNEVKNFWNSSIKKKLMSHHHHDHNLHHHISSMASLRTKLPYYNGFNATNGDDEGSRFMSSIITNTNPNFITPSHLYLPALQVMAPLMFPTSREGDFKFLSTTNTNQSHQDNKLDIYDNDSRLPSLPDLPASTISTFQETLRDNYVDGNELNVFVTPYNDGGHHDDPRSISLVATKLLCGQVLEGKVFSSPVSQYHGLLIPNTYNLHMPGDHHNRVDSHINHVIIPSSSSLSPITCGQYVIT*
>Eruve.1444s0015.1
MADRVKGPWSQDEDEQLRMMVEKHGPRNWSAISKSIPGRSGKSCRLRWCNQLSPEVEHRPFSPEEDETIVTARAKFGNKWATIARLLNGRTDNAVKNHWNSTLKRKCLGETAEDEQDRGKKMRRSVSSESVPVDTGLYMSPESPTEVVPVSGGFAAASPVEMTSSEEEEDPATALSLSLAVPAKNAGSSGGGDNSLLFPRFESQMKINGEERRGEFMRVVHEMIKAEVRSYMAEMQRNNNGGGGGGFVGGGFYDSGIAPKVE*
>Eruve.1452s0005.1
MGRSPCCDENGLKKGPWTSEEDQKLIDYIHKHGHGSWRALPKLADLNRCGKSCRLRWTNYLRPDIKRGKFSAEEEQTILHLHSILGNRWSSVATHLHGRTDNEIKNLWNTLIPSNNRCGTLKKLIQMGIDPVTHQPRTDLFASLPQLIALANLKDLTEQTSQFSSIQAEATQLAKLQYLNCMLNSSTSLSNNNNNSPSSILIIDQNHAMNLLNSMVSWNKDHNPNFNVALEFEANGQNKDLFPLGSIIDSTTQQLQQQQYHLNNIPSEQPSQGDPLLDHVPFNLTTPLHTEEHFIDNLATHQDQDNDDPSSWILPSLIDYSPKTVMSSLRYINPADASSSSSYGGGDAALLYWPEFCFDESLIKDIS*
>Eruve.1471s0006.1
MGRAPCCDKSVVKKGPWSPEEDAMLKSYIEKHGTGNNWISLPHRIGIKRCGKSCRLRWLNYLRPNLKHGGFTDEEDYIICSLYITIGSRWSIIASQLPGRTDNDIKNYWNTRLKKKLLSKKQKAIHQQLRLEPKSTSKRSSSGQNQVLMIHDEKLPLNQTSHNQMADPSITSFAMEEKIMVKDPMFESFSWEQNKAWFDIDHDAASSSHHHHASPHLNSMTSSSGSIGTNSSLQMSHYSINNSYHGDQEMFFMAGFENLQAELFDEMINNNTKEIGIRGTETLNVNCLGHDINSFFDYPLQEND*
>Eruve.1503s0023.1
MGKSSSSEESEVKKGPWTPEEDEKLVSYIQAHGPGKWRTLPNNAGLKRCGKSCRLRWTNYLRPDIKRGEFSLQEEETIIQLHRLLGNKWSAIAIHLPGRTDNEIKNYWNTHIKKKLLRKGIDPVTHCPRINLLQLSSFLTSSLFKSMSQPMNIPFDLSNPSINPQLLNQLNTSLSNVQTESYQHHQPNQLLQNDHQTSFTGLLNSTPPVQWQNNGEYNLDNYLNYTGSGDQSINQVPLTGNYSSATFASGEINDGENFKAGWNFSSSMLPGTSSSSSTPLNSSSTVFINGGSEDDKESYGSDMLMFHHQHDHDNNALNLS*
>Eruve.1507s0013.1
MVRTPCCKEEGIKKGAWTPEEDQKLIDYLQLHGEGGWRTLPEKAGLKRCGKSCRLRWANYLRPDIKRGEFTPEEDDTIIRLHALKGNKWAAIATSLAGRTDNEIKNYWNTNLKKRLKRKGIDPVTHKPINLTSQTGSEPKLHKLGSSGSARLLNRVASKYSTDSNRDLLTGIIIGNSTIIADESQNSGDVDSPSKNVTSPGFSDNFSFSGEFFSNEEISDLYMNVDNVDLMEELKGILSYGGADAGDTKDSPEVNVTYERDFLDSWNEEDDLDLEKFVSSLDSKIGVFV*
>Eruve.1508s0010.1
MGRAPCCDKTKVKRGPWSPEEDSKLRGYIEKYGNGGNWISFPLKAGLRRCGKSCRLRWLNYLRPNIKHGDFSEEEDRIIFSLFAAIGSRWSIIAAHLPGRTDNDIKNYWNTKLRKRLLSSSSSPHSSSSMPSPFVNPISQDVKRPLTTIAPSSYNPYVVSPTKAPISTINGFETDDHQIFPFVNPNYLQDLSLSESNNNNNNNNFSGSSGFSLNHNMCDHYSNHNSFSSDVSGNRSEIMMKQEEIMMLMMIDNHIDQRTKGYNGDFTQGYYSNYINGHGDLKQMISGTGTNSNINMGGSGSESASSSSSISNLAENKISGSLLQHKCLPYFYS*
>Eruve.1539s0011.1
MMCSRGHWRPAEDEKLRELVEQFGPHNWNAIAQKLSGRSGKSCRLRWFNQLDPRINRNPFTEDEEERLLASHRIHGNRWSVIARFFPGRTDNAVKNHWHVIMARRGRELSKLRPRVPGNDGTATAMVGYDGCDKKKRLATATAINYPYQFSNMNHFQFLKEFLSGKIGFCNNTTPINEGTSLIWSGAIDQTKRPMEFYNFLQVKTDSKKPDVIDNAKQYEEDIVDEDNHNHNENCVPFIDFLSVGNSAS*
>Eruve.1555s0003.1
MGRQPCCDKVGLKKGPWTVEEDKKLMNFILTNGHCCWRALPKLSGLLRCGKSCRLRWINYLRPDLKRGLLSEYEEQMVIDLHAQLGNRWSKIASHLPGRTDNEIKNHWNTHIKKKLRKMGIDPLTHKPLSEQEGSQQVQGSKKSLVPRDEKNIKQDQEDQQTTTTQEQQHQLGKDLDKNNTLISTVDGFCIDEVPLLSPHEIFVDISSAHHHTSDDNADINISNSTSPSLYSSPTSSCISSVPGDEFSKLLDEMKIVDLNWLSSDSSGDNINYNDGKFNNNVDSMNLWDINDLSSLELFMNDHDESSVGSGCSKMVFNQDSWTFDLL*
>Eruve.1576s0006.1
MRKPEVASAATHQVKKMKKGLWSPEEDSKLMQYMISSGQGCWSDVAKNAGLQRCGKSCRLRWINYLRPDLKRGAFSPQEEELIIRFHSILGNRWSQIAARLPGRTDNEIKNFWNSTIKKRLKKLSDTSNLVNNSSSSPNASDLSSNITSSSLELKDIIGSFMSFQEQGFVNPSLTNIPITSNNSFQAPHMINHPCNDDFTPYVDGLYGIHNTGLQGELCFPPLECQESDWYKADINTKGDGNVHESMRMEEYWDLDQLMSTEVPSFHFNFKQSK*
>Eruve.1602s0014.1
MNAETVTQMPPATPSTAFTDSSSDEAINAAVDLELASAAAVGVGIVSYSNGNGGGFGRSKAKGPWSSEQDAVLTRLVSKLGPKNWTLIARGIPGRSGKSCRLRWCNQLDPCLKRKPFTDEEENLIMSAHAVHGNKWCVIAKLLPGRTDNAIKNHWNSALKRKHADIWNSHQSKSNTVVRKVWNPSSSHKEETSCSHPSPQVSTDVKKEDEAKKPREGKCKPSVYRPVARMGAFSVYKPGYMNHHIAPCEGPLVQAARPDSLAGQFLRSLCYQPNVPSRCGHGCCNQPPEKKLSSSLLGPEFVDYEEPSSAGLDQELVSIATDLNSIAWIRNGLNSSYSREVGQSLNAGGNLHLEHARARARFTGMVNSGMSSQMRRQDLRALI*
>Eruve.1611s0013.1
MVRTTWFDDDGMKKGEWTVEEDRMLVAYINEYGLGDWRTLPKRAGLQRCGKSCRLRWLNYLRPGIKRGKFTPQEEEDIIKFHSLLGNRWAAIAKQMPNRTDNDIKNHWNSCLKKRLVRNGIDPITHKPIVKATFSSSTTSSPTLTPSSSSPSLTPSSSSSSTSPFSTTGSARLLNKLAAGISSRKHGLDRIKNVILSEPRQAVEENEMMMISSKEKEEEEVIGCSMEIDENLISTTSFDEYLTCDFTTTATTSFGAAFDDYSLVEPYDLYQSDFYHDISEDQLDMFLL*
>Eruve.1617s0014.1
MGKGRAPCCDKTKVKRGPWSYEEDLKLTSFINKYGHENWRSLPEQAGLLRCGKSCRLRWINYLRPDVKRGNFSVEEEETIIKLHQSIGSKWSKIASKLPGRTDNEIKNVWHTHLKKRLSSNTRLNANHGEAAATKGSLKREETSQESSPNAPMSFGGSNILRKEDKGVELGKTFEYLQGYNDFTRMLEEVDERELLEIPFDVDPNIWSFINSSDSFQQPENSLAPMAHQDSQEDEVSKWFKHLESELGLEENDGQQQQHSDANKESSSSSLRARDTPLMKPQRTQITGYTRRM*
>Eruve.1620s0016.1
MGRHSCCYKQKLRKGLWSPDEDEKLLNYITRHGHGCWSSVPKLAGLQRCGKSCRLRWINYLRPDLKRGAFSQDEESLIIELHAALGNRWSQIATRLPGRTDNEIKNFWNSCLKKKLRRKGIDPTTHKPLITDLQTLNVINQKLTSSEVIKSTGLINNLLDQSMVVSSQPGTWWYPNQNAAFCFSSSTTTPTVSDQIVSLISSVSTSASTTPMTSNFNYVPELNYYNNTVPSQSNSIYSAFFGNRYTEASQINNNNNLVVDDLAHGQDMKSWPSEILHYTEHNQSSETGLEAEVKPDIAKYYLESSTSSLDESAARLLHDADVEWYSSNLQKISNMC*
>Eruve.1621s0031.1
MQEICSRKCGKPWIDRISTSGIIYEGNIENVVEDFKDLDYLLRWTNYLRPDIKRGEFNLQEEQTIIQLHALLGNRWSAIATHLPKRTDNEIKNYWNTHFKKRHMAQWESARLEARESKLLHYQTKPLSHKHHGFTHKTSLTPWTSKTNQGDQQQLESPTSTVSFSETKAEFVGSSSTCLNLIKEPENDWFNSTVHEFEAGGVDGGFTGLVLAGDSLGRSLSDEKKKTVNERSGGNYYEEDNKNYLDSIFSFVDSSLPMF*
>Eruve.1652s0007.1
MGHHSCCNKQKVKRGLWSPEEDEKLINYINTYGHGCWSSVPKHAGLQRCGKSCRLRWINYLRPDLKRGSFSPQEAALIIELHSILGNRWAQIAKHLPGRTDNEVKNFWNSSIKKKLMSHHYHHHHHHASSMASLLTNLPYHNVFNATPGHDEGSRFMSNIITNPNFITPNHLPFPSHHVMTPLMLPTSREGDIKFLTTTNTNQPHHQDNNLYNNLDILSGTPFINNHHHHHDNEPQWPSLPDLPASTISTFQDYDDGDKLNVFVTPYNDNGDPRTFPLVATKLLCGQVLEGKAISQEHGLLLPTTYDFQMSGDHRRVDSSPYTNHMIIPSSSSSSSPISCGQYVIT*
>Eruve.1675s0001.1
MGRHSCCYKQKLRKGLWSPEEDEKLLNYITRHGHGCWSSVPKLAGLQRCGKSCRLRWINYLRPDLKRGAFSQDEESLIIELHATLGNRWSQIATRLPGRTDNEIKNFWNSCLKKKLRVKGIDPTTHKPFINDLQTLNVIDQKLPSSKTSEVVKSMGLIKDAHDQSMVVSSQPDPWWFPETTTTTANQNAAFCFSSSTMPTVSDQMTSNFNYFRNTVPSQSNSIYSAFFGNHYREASQLLNNNKINNNNNNNNNNNNNNNNNNNNNNNNNNHYYHQDMKAWASEILHYTEHNQSSETGLEAEVKPDIAKYYLGSSSLNESAARLLHDADVDFYGKNIQKLNNMAFDQSL*
>Eruve.1696s0017.1
MGRHSCCYKQKLRKGLWSPDEDEKLLNHITRHGHGCWSSVPKLAGLQRCGKSCRLRWINYLRPDLKRGAFSPEEENLIVELHSVLGNRWSQIAARLPGRTDNEIKNLWNSSIKKKLKQRGIDPNTHKPISEVEKDKPTRSSNDHNKSPSSSAATNQDFFLEKPSDFSDYFGLQKLNFNSNLSLCTMVPEQFSPGNMVGSAFQAPVCVKPSISLPQDNSSSTVSGGIAAPNWEFQTNNTFDNGGFSWSIPSSSVVKPNHNFEEIKWSEYLNTPFFNGSTVQSQNSQQIFIKSEADYLGKVSNVTDPWSQSQNENPATPEASDVFSKDLQRMAVSFGQSL*
>Eruve.1696s0034.1
MRIMIKGGVWKNTEDEILKAAVMKYGKNQWARISSLLVRKSAKQCKARWYEWLDPSIKKTEWTREEDEKLLHLAKLLPTQWRTIAPIVGRTPSQCLERYEKLLDAACSKDESYEAGDDPRKLRPGEIDPNPESKPARPDPVDMDEDEKEMLSEARARLANTRGKKAKRKAREKQLEEARRLASLQKRRELKAAGIGKSHRKKKRKGIDYNAEIPFEKRAPAGFYDTGDEDRPAEQVKFPTTIEELEGKRRADVEAQLRRQDVARNKINERKDAPAAILQANKLNDPEAVRKRSKLMLPPPQISDHELEEIAKMGYASDLLAENEELTEGSAATRALLANYSQTPRQGMTPMRTPQRTPAGKGDTIMMEAENLARLRDSQTPLLGGDNPELHPSDFTGVTPRKKEIQTPNPMLTPSMTPSMTPGGAGLTPRLGLTPSRDGSSFAMTPRGTPFRDELHINEDMDMHESAKLERLRREEARRSLRSGLTGLPQPRNEYQIVAQPPPEESEEIEEKIEEDMSDKIAREKAEEEARLQALLRKRSKVLQRDLPRPPAASLELIRNSLLSSNGDKSSVFPPTPDEIADELVRKELLQLLEHDNAKYPLDGKAEKKKGVKNRANSSGSQVAAIEDFEENELEEADKMIKEEAQFLCVAMGNENKTLDDFVKAHDDCVKDLMYFPTRNAYGPSSVAVKAEKVAALQVEMENARKKMEEDEKKAEHMKAKYKTYTKGHEKRAETVWSQIEASLKQNEIGGTEVECFKALKRQEEMAASFRKKNLEEEVVKQKETERKLQARYGELLSTLEKAEEIMVGFGAQALKQADVEDSHKGKEAKPATGMEASA*
>Eruve.1726s0012.1
MEGSSKGLRKGAWTAEEDNLLRQCIDKYGEGKWHQVPLRAGLNRCRKSCRLRWLNYLKPSIKRGKLNSDEVDLLLRLHKLLGNRWSLIAGRLPGRTANDVKNYWNTHLSKKHEPGCKTQMKKRNIPCSSTTPVQKIDVFKPRPRSFTVNNGCSHIIGMPETDIVPLCLGLNDSNNVCENIITCNKDKSELVSNLMDGQNMWWETLLDESQDPAAIFPEATATKKGATSAFDVEQLWSLLDGETGT*
>Eruve.1726s0013.1
MEGSSKGLRKGAWTAEEDNLLRQCIDKYGEGKWHQVPLRAGLNRCRKSCRLRWLNYLKPSIKRGKLNSDEVDLLLRLHKLLGNRFIFDT*
>Eruve.1726s0020.1
MGRQPCCDKVGLKKGPWTADEDRKLMNFILTNGQCCWRAVPKLAGLLRCGKSCRLRWTNYLRPDLKRGLLSDYEEKMVIDLHSQLGNRWSKIASHLPGRTDNEIKNHWNTHIKKKLRKMGIDPLTHKPLSMVEQEDEKPLKKVQKPVEEPTNYNLTKDSNSKNMYVSYEDQLMGMNLEYGVEEVPMIDPESLELIGKNFAMSSSTSTSSSSSNESSILKDLPFPDFDWSDYGNDSNNNGVEYTMENNMMSLWDVDDLNSWDLLLNDDIPQSSATFGLF*
>Eruve.1740s0006.1
MSGLSRKETDRMKGPWSPEEDELLQTLVQKHGPRNWSLISKPIPGRSGKSCRLRWCNQLSPEVEHRSFSPEEDKTILHAHARFGNKWATIARLLNGRTDNAIKNHWNSTLKRKCSGGGWTSDDGGNGGYDGGLTDEQPLKRTASGGGDGGVVSTGLFMSPGSPSGSDVSEQSCGPVLHVFKPTARAGGGVIESPVKDPATCLSLSLPWVNESTQGRDTVELFPVRKREEEREICSGDFMRVVQEMIKTEVRSYMADLQLGNGGGGSLCMVQGANGGSVGFREFIEIGKIE*
>Eruve.1767s0002.1
MGRHSCCYKQKLRKGLWSPEEDEKLLNHITIHGHGCWSSVPKLAGLQRCGKSCRLRWINYLRPDLKRGAFSPEEENLIVELHAVLGNRWSQIASRLPGRTDNEIKNLWNSSIKKKLKQRGIDPNTHKPISEVDKDKTTTTSRNDNKSPSSSSPTNQDFFLEKPSDFSDYFGFQKLNFNSNLGLSVTSDSSPLCSMIPAQFSPGNMVSSLFQTPVCVKPSTSLAPDNNLSTVSRGDHVFQTNNTSNFFDNGGFSWSAPDSSSSLVKPNHNMEEMKWSEYMNTPFFSGSTVQSQNSQPIYIKSEAEYLVNVSNMTDPWGQNQNENLVTPEGSDVFSKDLQRMAISFGQSL*
>Eruve.1829s0003.1
MGRPPCCEKIGVKKGPWTPEEDIILVSYIQEHGPGNWRSVPTNTGLRRCSKSCRLRWTNYLRPGIKRGNFTEHEEKMIVHLQALLGNRWAAIASYLPERTDNDIKNYWNTHLKKKLKKINESGEENNVGFSSSNTISQKQHQGSNKGQWERRLQTDINMAKQALCEALSLDIKPSSKLSPSSSSLSTPVIIPQNIPSFEFSSSSSTTTTTTTTSNTTTNPCLSGVYASSAENIARLLQDFMKDKPRTLTLTSSSSPVSETGPLVSAATEEGGEGFERSFFGFNSMEETQNMTQEASFFHDQESKPAITMEQDSALVSQGSLSLFEKWLFDENMVGMSLEGQEAMC*
>Eruve.1908s0006.1
MEGSPKGLRKGAWTAEEDSLLRRCIGIFGEGKWHQVPLRAGLNRCRKSCRLRWLNYLKPTIKRGKLSSDEVDLLLRLHKLLGNRWSLIAGRLPGRTANDVKNYWNTHLSKKHEQCCKTKMIKRNIPSSSTTPAQKFDVFKPQPRSFTVNNGGSHLHGLPEVDVVPLSLGLNNINNVCKNSTTCNKADEEKCDLVNNSMAEEKMWWESLLEESQEQEVLVPEAEATEKGATSAFDIEQVWNMLDGKTVELD*
>Eruve.1927s0018.1
MGRAPCCDKANVKRGPWSPDEDAMLRDYIEKQGTGGNWIALPHKAGLRRCGKSCRLRWLNYLRPNLRHGDFTEEEDKIICSLFASIGSRWSVIAAHLPGRTDNDIKNYWNTKLKKKIIATMAPPPPNHLLAIASSLPSSSSSQYNMINSSLPYDPSISTNDLITPHEGMMMTMMDQQLLFQEDMGNLGNSPGSNNLIMSHQEDNRKQSTSKGILLLRDVRSGSSSTRSTEARVKSKHHDYHHDEEGRSTEDYGMEEIKQLISSSCTSSTTNSLWFDENKTEDKFMMYY*
>Eruve.1934s0018.1
MGRLPCCDKNGVKKGPWTPEEDQKLIDYIRLHGPGNWRILPKNAGLQRCGKSCRLRWTNYLRPDIKRGRFSFEEEETIIQLHSVMGNKWSAIAARLPGRTDNEIKNHWNTHIRKRLVRSGIDPVTHSPRLDLLDLSSLLAAIFNQQNFSSVATHASSLLNPDVLRLASLLLPPQQPLQNPNPIYAPNLDQNLQTPNTSVSSQDTQPQAECTTPTKDETTSFEPMNARLEVGPSDVLPPLSESFDLDSLMSTPNYSPQQNNIEAEANSNSLFNFGFPDNFTFDDFMGLI*
>Eruve.1956s0009.1
MKSEMKAPNVTQEGNKKGSHGRTCGPARRSTKGQWTAEEDEVLCKAVERFQGKNWKKIAECFKDRTDVQCLHRWQKVLNPELVKGPWSKEEDDTIIDLVEKYGPTKWSTISQQLPGRIGKQCRERWHNHLNPGINKNAWTQEEELTLIRAHQIYGNKWAELTKFLPGRSDNSIKNHWNSAVKKKLDSYYASGLLDQSQSSPLIPIHNNSVASSSSRMHSSGDEGNIRQGADAEESECSQASTVFSCSQSTNDLLDEVKPAKEELYIPELPSGTEKQISNSPSHAEWHYPSFEDVKIVVPEVSCEAESSKEYHNGLTEVRTTTATEDHLQSVPNNDKQDLNLDCPQLLTHNMEGDDKNEACQAFQNSVRLSDQPSMPNSDICMHPQPQTLITDEECCRVLFPTEDSGNGISSGEQVPNLVDPQKGKGSIPASETEDCHLLKATALEPKVDSNDGFIDTSGHVTSHGNDGIPDQQEPSYIPNSLKLVHLNNFTSPSRVNKIHFPIDDKPAEKDKGSLCYEPPRFPSADIPFFSCDLVPSNSDLRQEYSPFGIRQLMMNCTTPLRLWDSPCHNNKSPDVKLKDAAKSFSGTPSILKKRHWELMSPVLDRRKEKMLKSAEASSLAKDFSRLDVMLHDKIEYASSSEPKKDPKATLEPGGVTSAKIDQETRRSLVYCNDVEMQLNSPDKSGSRPDNRVDKIAKDPSNKHEKSLDTFQTGDILSEPPFTVDSIPLSIIAGNRTNTAENSFDIIENCSIFDGTPFKKLLDTPSPWKSPLLFGSFLQSPKLPQEITFEDIGCFMSPGDRSYDAIGLMKHLSEHTATAYADALEVLGNDTPETILKKRQMNKSIQGKENQLWSHVHLENRSQVECRALDFSDCGTPGKAKVSSASPGGYSSPSSYLLKSCR*
>Eruve.1982s0004.1
MRKKVSNSGEEGNNEYKKGLWTVEEDKILMDYVKAHGKGHWNRIAKKTGLKRCGKSCRLRWMNYLSPNVKRGNFTEQEEDLIIRLHKLLGNRWSLIAKRVPGRTDNQVKNYWNTHLSKKLGIKDPKTKPSNGDYQINLTNPTETLEQTNISNINDNNEIQEDRQGSNYLSSHWVHDDEFELSSLTNMMDFIDGHCF*
>Eruve.2015s0016.1
MGRSPCCERDHTNKGAWTKEEDHKLISYIKSHGEGCWRSLPASAGLLRCGKSCRLRWINYLRPDLKRGNFTLEEDDLIIKLHSLLGNKWSLIATRLPGRTDNEIKNYWNTHVKRKLLRRGIDPTTHRPIKARRDSSESKETEDSLVKVLSCLGKEESFGEERRYQKSLTCKEESLDLNLELRISPPWQAWQDQQQRDETKLLFGRGKYLCSACRFGLGNGTECRCGNVKRLIEDSSSSSYSSSDISSSVVGYDFLGLNTSLEMK*
>Eruve.2020s0012.1
MVRTPCCKAELGLKKGAWTPEEDQMLVSYVNRHGEGGWRTLPEKAGLKRCGKSCRLRWANYLRPDIKRGEFTEEEELSIISLHALQGNKWAAIARGLPGRTDNEIKNHWNTHIKKRLIKKGVDPVTHKSLISSTSNDDLGNNDKVKNQDKKSALSSARFLNRVANRFGKKINQSVLSEIIGTGGPRTTTTTTSVTVDSESDKSTSFSFTPTSYLLHQMTVNGKGNATSPPSMFSGSSVNDPLMNCDSDDNMGLSGFLNDQHLMMLEESCDENTKFMTELTRFLQEDVNVDVELTPVYEHQDDFEEIGNYFA*
>Eruve.2031s0023.1
MGRQPCCDKLVVKKGPWTAEEDKKLISFILTNGHCCWRALPKLAGLRRCGKSCRLRWTNYLRPDLKRGLLSHDEEQLVIDLHARLGNKWSKIASRLPGRTDNEIKNHWNTHIKKKLVNMGIDPVTHQPLNQEPNNTDNPKNISSTSDNTSKEPRSSTTTKETNGTTTEEESSSTVTGQNSSTDNNILSNIYNDEELFSYLWSEETTNAEASWSDSNYGLSGTSYHNDNNISGAGSDFPIWSPEGINGKEWTFLDYCQDFGVHDFGF*
>Eruve.2060s0018.1
MESECTTTSSTTPPPPQGGITEGNSKSRQGRTSGPARRSTRGQWTAEEDEILTKAVHSFKGKNWKKIAEFFKDRTDVQCLHRWQKVLNPELVKGPWTKEEDDMIVQLIQKYGPKKWSTIARFLPGRIGKQCRERWHNHLNPAINKEAWTQDEELVLIRAHQIYGNRWAELTKFLPGRSDNGIKNHWHSSVKKKLDSYMSSGLLDQYQAMPLAPYDRASALQSAFMQSTMNGNGCVSGQAEQEIENRQISSMAGCSISAEHYQNGIMNMRQHFQPCENSQYYYPELEDISVSISETSYDMEDCSQLPDHNVSASTSQDYQFDFQELSELPMTYTKEGKEGSLGAPSSTSNIDVSAYTNPADVLTSETECCRVLFLDQESEGLSVSRSSTQESHEVDQGDSQGPVLCASASDSQISEATKSPMKSSSSTSIATPASGKETLRPAPLIITPEKYSKKSSRLICHPFEAEPDCRTNENGSFICINDPSSSTCVDEEPNNSIEEDQSYHLNDSKKLVPVNDFASLAEVKPNALSKHEPNMSSELQHEDMGASSSLCFPSLDLPAFNDPMHDYSPLGIRKLLMSTMTCMSPLRLWESPTGKKTLVGAKSILRKRTRDLLTPLSEKRSDKKLETDIAATLAKDFSRLDVMFDESESRESISGANLGDKENHFQILNREGEENRRGEPTSLVLEANVHHQYKQASFVSSWSISNQSREGTSLNPKKSLAENSHGYF*
>Eruve.2071s0012.1
MDEKGRNLKNINMEDEMDLKRGPWTAEEDFKLMNYIATHGEGRWNSLSRCAGLQRTGKSCRLRWLNYLRPDVRRGNITLEEQLLILELHSRWGNRWSKIAQYLPGRTDNEIKNYWRTRVQKHAKQLKCDVNSQQFKDTMKYLWMPRLVERIQSASASASATATAATTTTTTTGSATTSSSITTSNNQFMTYDYNNNSMGQQFGVVNNDYITPENSNVAVSPMSDLTEYYSAPNPYPEYYSGQVGNSYYPDQELVVPQMLQDNYFDYSGLLDEDLPAMQEQSNLNWFENIDGTTSSSDSLWNIGENDEDLWFLQQQQFNNNGNF*
>Eruve.2074s0018.1
MGRSPCCEKAHTNKGAWTKEEDERLIAYIKAHGEGCWRSLPKAAGLLRCGKSCRLRWINYLRPDLKRGNFTEEEDELIIKLHSLLGNKWSLIAGRLPGRTDNEIKNYWNTHIRRKLINRGIDPTTHRPIIQESSQDSKPTQLEAITSNTFNISFTSPSSTPKMESTSFQGTSEKISMFTFKEEKDECPSKEKLPDLNLELRISLPDVVDRRRQGLVGEGESTRARCFKCSLGMINGTECRCGRMRCDVVGGSSKGSDISNGFDFLGLAKKETTTSLFGFRSLEMI*
>Eruve.2096s0006.1
MEEYEGNSNSPAHGEDFDVRKGPWTEDEDAILSNFISIHGNARWNHIACSSGLKRTGKSCRLRWVNYLSPDVKRGNITLEEQFTILKLHSLWGNRWSKIAQYLPGRTDNEIKNYCRTRVQKQAKHLRCDVNSDRFKETMRNVWMPRLMERINAQSTPATCEPVDSMITDPGQSIDTKNPVKPGYDQFNPIHYHKQFVPAPELAPTSSNTPAETLSDVQGTVVNGLGYDPEVQTGFGECNDWDSVGRDTMSTDDENIWFLLDQFCHGTISNNNQGNIYDYDR*
>Eruve.2116s0006.1
MRKRASSSVKKYELNRGAWTDQEDKILKDYIMIHGEGKWSTIPNQSGLKRCGKSCRLRWKNYLRPGIKRGNISSDEEEIIIRLHNLLGNRWSLIAGRLPGRTDNEIKNHWNSNLRKRLPKSQTIQQKTRKHSNNDNMNNPCVIRPKAVRCPKVLTFQKHSSVGSTSLLSVKENVMDHQAGSPLLLGDLEIDFDKFQSEFVFPDLIDFDGLGCGNRTSLISSNEVLVDYVPADTSCHGNLDLNRPFTSCQEDWFRDFNC*
>Eruve.2182s0011.1
MGRAPCCDKANVKKGPWSPEEDAKLKDYIESSGTGGNWIALPQKIGLRRCGKSCRLRWLNYLRPNIKHGGFSDEEDNIICNLYVTIGSRWSIIAAQLPGRTDNDIKNYWNTRLKKKLLNKQRKEFQEARMKQEMVMMKRQQQGQGHCQSYGSNTNLYLNDMFGSSPWPLLPQLPPPPHQVPLAMMEPTSCTYYQTTPSCNLEPNPLITLKNMVKIEEEPMRTNPDHHYPEDAITNPFDSFSQLLLDPSYYLESGGGGEGEFALMSSSTNSPSPNTSGDHPQHQQEILQWFGSSSFQTEAINDVFLNNNNVANLETNENTKLYGNSSVAGAGAALAGGTTSTSADQSTISWEDITSLVNSDDASYFNRQNHV*
>Eruve.2184s0011.1
MEKRRSPCCDNSQVMKRGPWSDEESERLKAFILKNGHHNWKSLPKLAGLMRCGKSCRLRWLNYLRPGLKRGNFTKEEEDTIIHLHKVIGNKWSKIASHLPGRTDNEIKNVWNTHLKKRSVKSSNSSASDVTNQASSISSAYSSVSNDVINSEKHNHEEELEETLVEHMACGFEVNAPQSLEFLFEDRQIPPLYMSKPESLKSQRQSDDELCSRMVEPGLDVNEWLSYLDNQTL*
>Eruve.2194s0009.1
IGIKKGTWTPEEDIILVSYIQEHGPGNWRSIPTNTGLLRCRKSCRLRWTNYLRPRIKRGKFTPQEEGMIIHLQTLFSNKTDNDIKNYWNTLLKKKLNKFKNEERSISKNMALQTSATRNTINHRSTTYASSTENISRLLEGWIRASPKSNKVHFLEEKLQKGTTNLIDHHHIHQFPYEHVQGSWEESHRKTINGDDYQGIHVHRKESERNVNCDACIQSVYS*
>Eruve.2235s0005.1
MTKSKDLIRCESDISAQVTPTCAIDSQECRRMSGPTRRSTKGGWTPEQDKLLMNGVQRYKGKNWKKIAECVPGRKDKRKTDVQCQHRWLKVLNPNLNKGPWRKEEDDLLSELVNVFIENDKPKWSKISKQLPGRIGKQCRERWHNHLNPTIKKTPWTREEELILVQAQRDQGNKWAEIAKLLPGRTENNIKNHWNCSLKRRWEHLVSSPLSGCGSTSSSVNQSNMMPVRSKPFQIKESGKSPQRDSLELTLGPPMNWRNTSSSTNSVKVDEESIISSSVESDWLRHNSKVEIFQWTPSSDDHHHKNVWETPQLTTPSSAKLVPVSPETPQSSSDGKEVREIIGRWKMAASTFENTPSIISRRRRSPASRRKQENETPFQTGPRTYLPSEEEHSVSNSSSTSSSLLMKHRNTCSGPKPLERRLEFDFI*
>Eruve.2263s0006.1
MYGEEREKEGGLINHMSNGGVLLKKGPWTAAEDEILSAYVRENGEGNWNAVQKNTGLARCGKSCRLRWANHLRPNLRKGSFTGDEERLIIQLHAQLGNKWARMAAQLPGRTDNEIKNYWNTRLKRLQRQGLPLYPPDIIPNHQLHPHPHHHQQQNYHHEQHQHQQMYFQQQSSQPNTPSSSPLPSPTPLNANPSSSFTFHTTNASTAYLLHPLSPHTPTTPQTPSQLSSTPPPPPLSSPLSSPRNNQYPTLPLFTLPPSQINNNNNYMSFTFPRPPPLLQPPSSLLAKRYNNSNTPLNCINRVSTAPFSPVSRDSYTSFLTPPYSSPTTPTAQNATYHNTNNNSSFSLNHSPSSYPTPTSSPSFLHSHYTPHYSSTSFHNNQIYSMKQELPANQIPQLSVFSNVNNFTDNEKHNN*PQTPSQLSSTPPPPPLSSPLSSPRNNQYPTLPLFTLPPSQINNNNNYMSFTFPRPPPLLQPPSSLLAKRYNNSNTPLNCINRVSTAPFSPVSRDSYTSFLTPPYSSPTTPTAQNSTYHNTNNNSSFSLNHSPSSYPTPTSSPSFLHSHYTPQYSSPSFHNNQIYSMKQELPANQIPQLSVFSNVNNFTDNEKHNNTNLHRKSISCSLLEDVLEEAEALAGGGGDRPSKRRQLTASPPNHHNNNNNDNDNFFSVSFEQYDSSENICSLQDLKPKEEESLQMNTMQDDIAKLLDWGSDSGEISNGQSSAVTDDNLVLDVHQLNSLFPADSRDAETNEQNNNNNINCSWDSLHGIS*
>Eruve.2312s0006.1
MGRSPCCEKNGLKKGPWTSEEDQKLIEYIQKHGYGNWRTLPKNAGLQRCGKSCRLRWTNYLRPDIKRGRFSFEEEETIIQLHSFLGNKWSAIAARLPGRTDNEIKNFWNTHIRKKLLRMGIDPVTHSPRLDLLDISSILASSLYNSSSHHVNMSRLMMDAHRQQQQYPLVNPEILKLATSLFSQNQNLVLDHPDSRTHENHTVYHHDVNQTNQYKTDHRELQSCLPPFPNDMDQQFNGFGEHTLVSTSNTSVQDCNIPSFNDYARSSFLLDPSYSEQSFNFANSVLNTPSSSPTTLNSGSTTHVNSSSCSTEDEMESYCSNLMKFDIPDFLDVYGFII*
>Eruve.2341s0001.1
MGRSPCCDENGLKKGPWTSEEDQKLIDYIHKHGHGSWRALPKLADLNRCGKSCRLRWKNYLRPDIKRGKFSAEEEQTILHLHSILGNRWSAIATHLHGRTDNEIKNFWNTHLKKKLIQMGIDPVTHQPRTDLFASLPQLIALANLKDLIEQTSQFSSIQAEATQLAKLQYLNCMLYSSTSLSNNNDNSPSSILIIDQNHAMNLLNSMVSWNKNHKPNFNVALEFEANGQNKDLFPLGSIIDSTTQQLQQQQYHLNNIPSEQPSQGDPLLLDHVPFNLTTPLHTEEHFIDNLATHQDQDNDDPSSWVLPSLIDYSPKTVMSSLRYINPADASSSSSYGGGDAALLYWPEFCFDESLIKDIS*
>Eruve.2345s0014.1
MGRRPCCEKIGLKRGPWTIEEDHKLMNFILNNGIHCWRIVPKLAGLLRCGKSCRLRWINYLRPDLKRGGFTDAEEERIMELHSQLGNRWSKIASHFSGRTDNEIKNHWNTKIKKKMKCLGLDPATHGPMNNITNQTEPNQITKPNMCSTLKEGEETKEQTIKNEVDIGSLFEMQGNEISISSSSFSSLYSNTSRSESSSNLAEDSILLEQWDLAYMTDPLVPWDFFTNLDDNLYL*
>Eruve.2352s0004.1
MKREMKAPPNVPQDGTQKGSHGRTYGPARRSTKGQWTPEEDEVLCKAVERFQGKNWKKIAESFKDRSDVQCLHRWQKVLNPELVKGPWSKEEDDTIIALVEKYGPTKWSTICQHLPGRIGKQCRERWHNHLNPAINKSPWSQEEELTLIRAHQIYGNKWADLMKFLPGRSDNSIKNHWNSAVKKKLDSYYASGLLDQCQSSPLIALQNRSIASSPSWTPSSGDEGNFRQGADAEESECSQASTVFSCSQSTNDLLDEVKTADEVFYNPEMPPGKEQQISNSPSHAETYYPSLEDVKIVVPKISCDGDHLQGVSDNANQDLNLDCPQLLTHNMDGNGKIEACQDFQNSVRLSDQPSLPQPQTLITDEECCMVLFPNNMKDSYTSYAEQGQNMVDPHKGKGSLSSLSAETHDNETGIILALSSHPSNSNDPTQGNLLGATGNDGFIDTDGLVTSHGNDGIPEQHEISYIPKDSLKLVPLNNFASPARVKKIHFPIADKPAEKDKGTLCYEPPRFPSADIPFLSCDLAPSSSDLRQEYSPFGIRQLMISSMNCTTPLRLWDSPCHDKTPGVMLKDATNSSSGAPSILKKRHRDFLSPVLDRRKGKVNKSAETSFLAKDFSRLDVMIDDGDDCNSSRLSECPDNKNKCASSSEAKEDPKETLESEVLTSAKIDQETRRSLVYHSDVEMQLSSPDKTGFRTDNKVNTVAKDPSNQHERSVSTIPTGEISSETPFAEIKTNTGESSVDIIENYSIFDGTPFKRLLDTPSPWKSPLLFGSFLQSPKLPPEITFEDIGCFMSPGERSYDALGLMKHLSEHTATAYADALEVLGNDTPETILKKRQLNKSVQGKENQLWPHDQLENRSQVECRALDFSDCGTPGKAKVSSSSPCGYTSPSSYLLKSCR*
>Eruve.2353s0009.1
MGRAPCCDKANVKKGPWSPEEDVKLKDYIDKYGTGGNWIALPQKIGLKRCGKSCRLRWLNYLRPNIKHGGFSEEEDSIILNLYISIGSRWSIIAAQLPGRTDNDIKNYWNTKLKKKLLGRQKQMNRQDSITNSNENIISNNKSPQNMSNSALERLQLHMQLQNIQSPFSSFYNNPILWPKLHPLLQSTITTPDQNSKLAFQEILHPLGVNVAHLNNHTKIAELNNGVSPIYSDHVEQALNPAHGFGFSQDLELDNHNMDLMNRGGSKELFQAGNEFELTNDSSWWSEEVELERKTMSLSSWGSTSVLDKTTEGRDILQDYAQMSYHRV*
>Eruve.2361s0021.1
MFQNREMVKTKSGERLKQRQRKGFWSPEEDEKLSRFILSHGHSCWTTVPIKAGLQRNGKSCRLRWINYLRPGLKRDMISAEEEEIILTFHSSLGNKWSKIAKYLPGRTDNEIKNYWHSHLKKRWLKPPSISSSSESNISCGERNPQTLVSKHVISFQRLPEKTSSSPSQESKGNNNYPCSSGPEIPRLFFSEWFSSSDSHFDYSSDVTDSKHNQAPSIEGSESYHQESGDVDQFHYNEMMINNSNWTLDDVVFGSKCQKQEQKVDRDSSDCNSSVFLFSSSTMT*
>Eruve.2374s0002.1
MENYVDGNEHMKEEDFPFEVVDQSKPTSFLQDFHHLGHDHDHQFDHHYHHYHGATSSNPLLGIPRTLSCTNNAPLEHCSYQENMVDFYESKPHLKNHHFQASDNQYFTRNNHQEISLVDEHDPIDLEQNNMMMRMLPFEYPPTEIIKPTNLMMPDEVSCVSADNNCYKAMSFNKTNPFLTRNLSSSSWKGKNKTTLVKGQWTAEEDRILVQLVEKYGLRKWSHIAKVLPGRIGKQCRERWHNHLRPDIKKETWSEAEDRVLIEFHKEIGNKWAEIAKRLPGRTENSIKNHWNATKRRQFSKRKCRSKYPRPSLLQDYIKSLDLGVLSSSSVPARGRRRESNKKKDVVTVDEKKKKKEEKFYGQDRIVPECVFADDFGFDENLLKEGCSIDSLLDDLPQSDIDAFVHGI*
>Eruve.2382s0006.1
MHGGTDGETATGTGARGLKKGPWTTTEDAILTEYVRKHGEGNWNAVQKNSGLLRCGKSCRLRWANHLRPNLRKGSFSPDEEKIIIELHAKVGNKWARMASQKNLCLDPLISTNPSLNQIPNTPMNTHMFSLENDNNLFGFTLPLSSSSSSNEFCYTNKKDIDATSYSSLLMVDNEMTPSSFPLGLDSNVLELPSVQTPTHLLSSNTIFDNGVPLYPHAGNSGLLDTVLEESRVLSRGGSYKDVTISSTGLCEYQDKRVKMDFENRLIDHPNSSHQSSFETTSNLYKRYIGPTIVKATMDDDDILMSLLNNFSSTTAIPDDWYRTTKIQQGSTGVEPHKAPPSSDTVDPLASLGSCYWGGMHSMC*
>Eruve.2423s0004.1
MGRIPCCEKENVKRGQWTPEEDNKLASYIAQHGTRNWRLIPKNAGLQRCGKSCRLRWTNYLRPDLKHGQFSESEEHIIVKFHSVLGNRWSLIAAQLPGRTDNDVKNYWNTKLKKKLSGMGIDPVTHKPFSHLMAEITTTLNPPQVSHLAEAALGCFKDEMLHLLTKKRVDLNQINFSNPNPNKFNQIADNEAGKMKMDGLENGNGIMKLWDMGNGFSYGSSSSSFGNEEKNDGSASPAVAAWRGNGGIRTAVAETAAAEEEERRKLKGEAVDQEEIGSQGARGDEMLMMRSLHDQHQHHVLNVDNVMWDLQADDLINHMV*
>Eruve.2452s0011.1
MGKGRAPCCDKTKVKRGQWSTEEDLKLITFIQKFGHENWRSLPKKSGLFRCGKSCRLRWINYLRPDVKRGNFTPEEEETIIKLHQNYGNKWSKIASKLPGRTDNEIKNVWHTHLKKRLIQSSKTSPCSSDSVSFEKEEKSQAEDCLNIKTSQDSTTSVSSGSKQENDPSIGLLLSDIIQEVDKPDLLEIPFDSDPDIWSSVDSSNSVQQSGANEFRAEEESDEDEVKKWFNHLENEPYELMMIH*
>Eruve.2464s0005.1
MGRAPCCEKMGLNRGPWTPEEDQILVSFIHKHGHSNWRALPKQAGMNKSKFKYIIQFPKQAGLLRCGKSCRLRWMNYLKPDIKRGNFTIEEEDAIISLHQILGNRWSAIAAKLPGRTDNEIKNVWHTHLKKRLEDYQPAKPKTSNKKKDTKPKSQSVPTKSNSTKSELELASSSTPSFESLFSASPSGSDDVSSVTLMSHEGYSNEAKMDNKSGDISTIDQDHISFMNFGTDIDESFWNETLYSQDEEKHTSNIEMQQDFQHLGSVGNEMVFDSEMDFWFDVLARTGGEQDLLAGL*
>Eruve.2478s0003.1
MEDYERNLNSLALEEDSDVRKGPWTEEEDAILVNFVSIHGDSRWNHIARSSGLKRTGKSCRLRWLNYLRPDVRRGNITLEEQFMILKLHSLWGNRWSKIAQYLPGRTDNEIKNYWRTRVQKQAKHLRCDVSSNLFKETMKNVWMPRLVERINAQTSPPTYDPVESAVITDPGQSIDKQAPVEPSFVLEPVYQQQQFVPASDLSATSSNSPAEALSDVQGRVVNGSGYDSAGQTGFMELNDWGCDGGDNLWTDDESFWFLQDQFCHQTTSYSYN*
>Eruve.2497s0001.1
MHGGTDGETTATGTGARGLKKGPWTTTEDAILTEYVRKHGEGNWNAVQKNSGLLRCGKSCRLRWANHLRPNLRKGSFSPDEEKIIIELHAKVGNKWARMASQLPGRTDNEIKNYWNTRTKRRQRSGLPLYPHEIQHQGIDNGDEFEFNSFQFPNQDQPNHRNMIQYTNSSNTPSSSSLFSSSSSQPQKNLCLDPLISTNPSLNQIPNTPMNTHMFSLENDNNLFGFTLPLSSSSSSNEFCYTNKKDIDATSYSSLLMVDNEMTPSSFPLGLDSNVLELPSVQTPTHLLSSNTIFDNGVPLYPHAGNSGLLDTVLEESRVLSRGGSYKDVTISSTGLCEYQDKRVKMDFENRLIDHPNSSHQSSFETTSNLYKRYIGPTIAPPSSDTVDPLASLGSCYWGGMHSMC*
>Eruve.2513s0004.1
MSGPSRKNMERIKGPWSPEEDDLLQSLVQKHGPRNWSLISKSIPGRSGKSCRLRWCNQLSPEVEHRAFTAEEDETIIRAHARFGNKWATISRLLNGRTDNAIKNHWNSTLKRKCSAFTSEGQSCDFGGNGGYDGNIGEEQPLKRTASGGGVSTGLYMSPGSPSGSDVSEQSSGAPHVFKPTARSVGVTEVTASTSGEDPPTYLSLSLPWNNRCETETVRVNEPTQVNENTVMDGGYTAELFPVRKEEVEEEKGISAGFGGEFMTVVQEMIRTEVRSYMADLQRGNVGGGGSSGGSGGGSCMPQSVNSRRVGFREFIVNQINIGKME*
>Eruve.2518s0003.1
MRKPEGAINAATNQVKKMKKGLWSPEEDSKLMQYMISNGQGCWSDVAKNAGLQRCGKSCRLRWINYLRPDLKRGAFSPQEEELIIRFHSVLGNRWSQIAARLPGRTDNEIKNFWNSTIKKRLKKMSDTSNLLVNNSSSSPNASDSSSNSSSSLELKDIIGSFMSLQEQGFVNPSFTNMPNNNNPFPAPPHLISHPFNDEFTPYADGLCGVNTGIQGELYFPPLECEEGDWYKADINNHLEGLNTYGAGNVPESVRLEEYWDIDQLVNTEVPSVYFNFKQNI*
>Eruve.2529s0012.1
MHLDPKNDPCDLDACLSLNTHKLFSETSLVTSKHKEDQNKDSFKSKVHSKKTLFAKVQFWSLTSYNIAYTHTHTSLYLRLNNREAKKEEKQRRRYQECVGVDMGRPPCCEKIEVKKGPWTPEEDIILVSHIQQHGPGNWRSVPKNTGLLRCSKSCRLRWTNYLRPGIKRGNFTQHEEKTIIHLQALLGNRWAAIASYLPQRTDNDIKNYWNTHLKKKLQMQRQNGITNEDNTDLTEISSCNKNNKNVCTNNKRIANKGQWEKTLQTDINMAKQALLQALSLNQPTSSISPDPYSAKPHQHHSAIATYASSTDNISKLLQNWTSSSSSSVPNTSSFSNNRSSSTGEGGVLDQHSLFSPNSESGSVDEKLNLMTETSISKGESKPNVCTEATTNDHGSLSLIEKWLFDDQGMVQCDEDQEDLKY*
>Eruve.2541s0007.1
MGRSPCCDKMGLKKGPWTSEEDEKLLAYIEEHGHGSWRSLPEKAGLQRCGKSCRLRWTNYLRPDIKRGKFNLQEEQTIIQLHALLGNRWSAIATHLPKRTDNEIKNYWNTHLKKRLVKMGIDPITHKPKNETPLSSSLGGLSKNAATLSHMAQWESARLEAEARLARESKLLHYQTNHLNIISSSSGNEESPTSTVSFSEMKELSNAKTEFVGSSSSLTCLNIIKEDENDWISSTINEFHGVEEEGLTGLLLGGDSLGRSFSADKNETAGESYLDSIFSFVDPSPSDSTPMF*
>Eruve.2563s0015.1
MSDRIKGPWSPEEDEQLRNLVVKHGPRNWTVISKSIPGRSGKSCRLRWCNQLSPEVEHRPFTAEEDETIARAHEQFGNRWATIARLLNGRTDNAVKNHWNSTLKRKCGGLVEDHRPVKKRSVSDGAPSVVNGLYMSPGSPSGSDVSDSSTFPVLPSVELFKPVPRAGGVIMLPLPTETSSFSDDLSLSLSLPGADVSEESNRSHESSNINTLNRQNNNAVSLLPFSSGFRGAIEEMGKAFDGDGGEFMAVVQEMIKAEVRSYMTEMQRNHNSGGGFIRGFRDNGLIPMSQIGVGRI*
>Eruve.2601s0007.1
MDFKKEETLRRGPWLEEEDEQLVKFVTLLGERRWDSLARVSGLKRSGKSCRLRWMNYLNPSLKRGPMSQEEETIIFHLHDLWGNKWSKIARRLPGRTDNEVKNYYRTHFRKKLETGNYDKIIDCSRNTAEGLLCNYKETETTWTSTTTQEHSFDRIAKESKQINMESDKETNGGICERESFGVMNSPYENRISDWISEISTDQSDANLLEDRISSSSDNNIKINVGSWLFQETRDFEEFSCSLWS*
>Eruve.2602s0002.1
MGRAPCCDKANVKKGPWSPEEDAKLKSYIETSGTGGNWIALPHKIGLKRCGKSCRLRWLNYLRPNIKHGGFSEEEENIICNLYLTIGSRWSIIAAQLPGRTDNDIKNYWNTRLKKKLIIKQRKELQEACMEQQEMMKRQQEQQQQIQTTLMMRQDQTMFTWPLQHQVPNLAMNSFFDQEDIKPVINKNMAKIEDQELERTNAFDHFSFSQLLLDPNNYHLGSGEGFSMNSILSTSASINHQWFGNVPDEAIDLCAGATTTSADQGTIRWEDISSLVYSDSKQCC*
>Eruve.2604s0004.1
MGRAPCCDKSVVKKGPWSPEEDAMLKSYIEKHGTGNNWISLPHRIGIKRCGKSCRLRWLNYLRPNLKHGGFTDEEDYIICSLYITIGSRWSIIASQLPGRTDNDIKNYWNTRLKKKLLSKKEKAIHQQFRLEPKSTSKRSSSGQNQVLMIHDEKPPLNQTSHNQMADPSITSFAMEEKIMVKDPMFESFSWEQNKAWFDIDHDAASSSHHHHASPHLNSMTSSSGSIGTNSSLQMSHYSINNSDHGDQEMFFMAGFENLHAELFDEMINNNTKEIGIRGTETLNVNCLGHDINSFFGYPLQENE*
>Eruve.2605s0005.1
MDEKRRNLKNINMEDEMDLKRGPWTAEEDFKLMNYIATHGEGRWNSLSRCAGLQRTGKSCRLRWLNYLRPDVRRGNITLEEQLLILELHSRWGNRWSKIAQYLPGRTDNEIKNYWRTRVQKHAKQLKCDVNSQQFKDTMKYLWMPRLVERIQSASASASATAATTTTTTTGSTTTSSSITTSNNQFMTYDYNNNSMGQQFGVVNNDYITPENSNVAVSPMSDLTEYYSAPNPYPEYYSGQVGNSYYPDQELVVPQMLQDNYFDYSGLLDEDLPAMQEQSNLNWFENIDGTTSSSDSLWNIGENDEDLWFLQQQQFNNNGNF*
>Eruve.2615s0012.1
MENSMKNKSFKESEEAELRRGPWTLEEDTLLTTYILHNGEGRWNLAAKCAGLKRTGKSCRLRWLNYLKPDIRRGNLTPQEQLLILELHSKWGNRWSKIAQYLPGRTDNEIKNYWRTRVQKQARQLNIESNSDKFFDAVRSFWVPRLIEKMEQNSSTTYTCPQNNNNNNNNNNNSYLLPPSQSFESMSTQTYTNFSGQSNMDGSSSSSAFMPELMTVPQFKDHNTIIDGSMCCHEGNASQELTGYIPGMDEYYYNGNSDISAECHVAETYENVTQDPMWNMDDIWQFRE*
>Eruve.2622s0013.1
MGGRKPCCDEVGLRKGPWTADEDGKLVDFLRTRGASGGWCWRDVPKLAGLRRCGKSCRLRWTNYLRPDLKRGLFSEEEIQLVIDLHARLGNRWSKIAAELPGRTDNDIKNYWNTHIKRKLIRMGIDPNTHLPFNHEKEDTTLVNGQNLPAKAEAPVVLQDDTLVGNLADVDGDNIQPWSFLMENDGGGCSSAGELTMLLSGDITSSCSSSSSLWLKYGELGYDDLEFACFDD*
>Eruve.2659s0007.1
MGRSPCCDKNGLKKGPWTPEEDQKLLAYIEEHGHGSWRSLPEKAGLQRCGKSCRLRWTNYLRPDIKRGKFTVQEEQTIIQLHALLGNRWSAIATHLAKRTDNEIKNYWNTHLKKRLVKMGIDPVTHKHKNETLLSSTGQSKNLATLSHMAQWESARLEAEARLARESKLLHLQHHQNNKPTAPNHCLTHKASTSWSKPNDGNGDQQLESPTSTVTFSENLPLMIMHLGIPTENRNSRVKDSENEWMRQVNCPTEVIMQEGFTSLLLGDSVDKSLSKSTAAGAVEVNESEYSYYEDNKNYWNSILNLVDSSPSDSSTMF*
>Eruve.2689s0001.1
MGRHSCCYKQKLRKGLWSPEEDEKLLRYITKYGHGCWSSVPKQAGLQRCGKSCRLRWINYLRPDLKRGAFSQDEENLIVELHAVLGNRWSQIAAQLPGRTDNEIKNLWNSSLKKKLRLRGIDPVTHKLLTEVETGTDDNTTPVEKCQQTYHVETEGSSSTTTGSTNHNTSNTDHLYTGNFGFQRLSLETGSRIQTGSDLGVWIPQTGRNHHVDTVPSAVVLPGSMFSSGLTNSTTGYRSSNIGLVELDNSFSTAPMITEQQLQESNYNNSTFFGTGNLNWGLTMEENQFTISNNSLQNHSNSSLYSEIKSETNFFGTEATNVGMWPCNQLQPQQHAYGHI*
>Eruve.2739s0002.1
MADRIKGPWSPEEDEQLRRLVVKYGPRNWTVISKSIPGRSGKSCRLRWCNQLSPQVEHRPFSAEEDETIARAHAQFGNKWATIARLLNGRTDNAVKNHWNSTLKRKCCDEIVTPKDHRPAKRSVSDGCPPVATGPYMSPGSPTGSDVSDSSTVPSVGLFRPVPIETSLSLSLPGADVSEESNRSHESTNINTDPFSVGFKGAIEEETGKSFAGNGGEFMAMVQEMIKAEVRSYMAEMRRGGGFVRGFRGNGMIPMSQIGVGRIE*
>Eruve.2741s0009.1
MGRSPSSDDSGLKKGPWTPDEDEKLVKYVKKHGHTSWRALPRLAGLNRCGKSCRLRWTNYLRPDIKRGKFSPDEEQTILNLHAVVGNKWSTIANNLPGRTDNEIKNFWNTHLKKKLIQMGVDPMTHRPRTDVLSCLSQLMSLSYNLRGFVDQEQTILKLQAEMAKLQLFQYLLQPPSMYNNINPNDFDTLSLLNSISSTTRNDLDLGSYLQDFNSLTSLKTLDSNIGPSSEFPQNLDDNHFKFLNQRENLLVSPNWLSDHSISNQSMLPSLDPSCSLADDMIRSQYVIEDANSNLTSSSCQESGGASASAAWPDHLLDDSIFADIP*
>Eruve.2824s0015.1
MGRAPCCDKANVKKGPWSPEEDAKLKDYIENSGTGGNWIALPQKIGLRRCGKSCRLRWLNYLRPNIKHGGFSEEEDNIICNLYVTIGSRWSIIAAQLPGRTDNDIKNYWNTRLKKKLLNKQRKEFQEARLKQEMVMMKRQQQQGQDLYLKNMFGSSPWPLLQQLPHHQIPLVMMEPTSCNYYQTSPSCNLGQEPLITLKNMVKIEEEPARTNPDHHQHQDSSTNSFDVSFSQLLSDPYYYYLGSGGGGEGEFAIMSSSTNSPLPNTSGDQNEHQQQEILQWFGSSNLQTEASNDMFLNNIPNLETNEDTKFYSSLADAGAALAGTTSTSADQSTISWEDITSLVNSEDASYLNGPH*
>Eruve.2847s0004.1
MGRAPCCDKANVKKGPWSPEEDAKLKDYIENSGTGGNWIALPQKIGLKRCGKSCRLRWLNYLRPNIKHGGFSEEEDNIICNLYVTIGSRWSIIAAQLPGRTDNDIKNYWNTRLKKKLLNKQRKEFQEARMKQEMVMMKRQQQGQGQSNGSTDLYMNNMFGSSPWPLLHQLPPPPDHYQVPLVMMEPTSSNYYQMTPSCNLEQKPLITLKNIVKTEEENPDHHHLEDSITNPFDFSFSQLLLDPNYYVESGGGGGEGEFAIMSSTTNSPLPNKSADHHQHQQQEILQWFGSCDFQTEAIHDAFLNNNNIANLETNENTKFYGNSSVAGGTATTSADQSTISWEDITSLVNSDDANYFNGPNHV*
>Eruve.2872s0007.1
MIMYGVGTGNDCGSTNHISDGGGRVALKKGPWTATEDEILAAYVRENGEGNWNALQKHTGLARCGKSCRLRWANHLRPNLKKGSFTNDEERLIIQLHAQLGNKWARMAAQLPGRTDNEIKNYWNTRLKRLQRQGLPLYPPDVIPNHQFHPHPRHHHQQHQQMYYHQHSSQSNTPSSSPLPSPTPLNANPSSSFTFQTTNASPANFLHPLSPHTPTTPQTPSQLSSMPSPLPLSSPLSSPLNNRNPTLPLFNNNNSNFTFPRPPPLLQPSSSLFARRYNNSNTPLDYTNRVSTAPFSPISRDSYTSFLTLPYTSSSGLNPLTDTYHNTNNSYSSFSLNPSPSSYPSATSSPSFLHSHYTPNSSPTSFHTNPVYPMKQDLPTNQTHQICDFNNVENFTYNEKHNKTNLHRRSISCSLLEDVMEEAEALGDSSGGRPPKRRQLTTSSPLNSSIKNNNNNNDNDFFSVTFEQYDASENICSLQDLKSKEEKSLEINTMQEDIAKLLDWGSDSGEISNGQSSAVTDDNLVLDVHQLASLFPADSTAAANDQHNNNNNNNFSWDDLD*
>Eruve.2947s0002.1
MGKVRHDSGSGDDFAIEKTFQKGPWTSAEDQLLIAYVDKHGEGNWNAVQKHSGLSRCGKSCHLRWVNHLRPDLRKGAFTDKEEQCVIELHASVGNKWARMAAQLPGRTDNEIKNFWNTRIKKLQRLGLPIYPDEVREQAMNAAAQNGQNSDSLEGHHSQESLEPDYLEIPQLDFKHLQLNYCSSYYQSVLRNLPMCNLMKHCSSQPTMSPYMSPNRKRVREPESESLDTGGYATNDQIDQIWNHPFVESHLLGNATYSSPSGSGSETDKLELPSFQCFDPPGDWETPHANPVPAVESENALVQPPLTDCPSSFCDGLLESVVYGSSGEKQGTITDPDSPVLQSSLLEHIELIPATANYTAYHSPSAETDLVHFGPSSSNERRTSLEGGDWIRQLLGEDRDYTK*
>Eruve.3033s0003.1
MYMSENQRWMGENEIAAARREASSWDFPFNDINIQLHRRSNTSQEFDILKSHFGYNEEESNNHNPNYSISSESGKKETQSWSSSSSKPSVLGRGHWRPAEDVKLKELVAIYGPQNWNLIAEKLQGRSGKSCRLRWFNQLDPRINRRAFTEEEEERLMQAHRLYGNKWAMIARLFPGRTDNSVKNHWHVVMARKYREHSSAYRRKKLMINNPPKPHLLSHPNPSHNYNSFISTKRYFTQPFHELNLTHHLVNNASMTTDHNQLLLPFHCFQGYESTEATMVVSMFGNQMMVRDNVGTTSEALYNFPYVESMSQEKGVPNEAIDLTGMEVVDEEVAEKAKQQPHFFDFLGLGTA*
>Eruve.3080s0006.1
MEEYEGNSNSPAHGEYFDVRKGPWTEDEDAILSNFISIHGNARWNHIACSSGLKRTGKSCRLRWVNYLSPDVKRGNITLEEQFTILKLHSLWGNRWSKIAQYLPGRTDNEIKNYCRTRVQKQAKHLRCDVNSDRFKETMRNVWMPRLMERINAQSTPATCEPVDSMITDPGQSIDTKNPVKPGYDQFNPIHYHKQFVPAPELAPTSSNTPAETLSDVQGTVVNGLGYDPVVQTGFGEFNDWDCVGGDTMRTDDENIWFLLDQFCHGTISNNNQGNIYDYDR*
>Eruve.3127s0003.1
MSEDHHRLMDQIASLQYFSLNVNNDQHQGHYYYGEEEILNPNQNNFSNSSKIERRDYGSGRNSLKPSVSRGHWRPAEDAKLKELVAVYGPQNWNLIAEKLQGRSGKSCRLRWFNQLDPRINRRAFTEEEEERLMQAHSLYGNKWAMIARLFPGRTDNSVKNHWHVVMARKFREQSSVYPRRKTMIPHKPLVNPNPHSCKDFNPTRSDLIHLVGNDQNLLMLPIPCFSGYDHGMFENQMLIDDYSKRTREVATTFGDSNHTGKCEILDESMNEKKKKPHFFDFLGLGTV*
>Eruve.3136s0001.1
MGRAPCCDKANVKRGPWSPEEDAKLKDYIEKQGTGGNWITLPHKAGLRRCGKSCRLRWLNYLRPNIRHGDFSEEEDNIICSLFASIGSRWSVIAAHLHGRTDNDIKNYWNTKLKKKLIATMAPPAPHHLLAIASSSSSSSPSSSSSSSHYNMINNILTYNSSISANQQITPHQGMMMTMMGQQQLYQEDMGSMVNSPNRNKLVVSHQENSQKQSTNKGIMLLNDVRSGSNTRSTVTRVKIEHHDYHHGEEERSMEYGMEEINQLISSNCTSSSSNTLWFDENKTDDKFMLYY*
>Eruve.3148s0002.1
MEDYERNLNSLALEEDSDVRKGPWTEEEDAILVNFVSIHGDSRWNHIARSSGLKRTGKSCRLRWLNYLRPDVRRGNITLEEQFMILKLHSLWGNRWSKIAQYLPGRTDNEIKNYWRTRVQKQAKHLRCDVSSNLFKETMKNVWMPRLVERINAQTSPSTYDPVESAVITDPGQSIDKQAPVEPSFVLEPVYQQQQFVPASDLSATSSNSPAEALSDVQGRVVNGSGYDSAGQTGFMELNDWGCDGGDNLWTDDESFWFLQDQFCHQTTSYSYN*
>Eruve.3225s0001.1
MGHHSCCDKQKVKRGLWSPEEDQKLINYINTYGHGCWSSVPKHAGLQRCGKSCRLRWINYLRPDLKRGSFSSQEAALIIELHRLLGNRWAQIAKHLPGRTDNEVKNFWNSSIKKKLMSHHYHGHNLHHHISSMASLLTNLPYHNGFNTTNGDDEGSRFMSNIITNTNPNFITPSHLSLLSPQVMAPLMFPTSREGDFKFLSTTNTNQSHQDNNLDIYDNDSQLPSLPDLPASTISTFQETLQDYDDANELNVFVTPYNDGGHHDDPRSISLVATKLLCGQVLEGKVFSSSPVSQYHGLLIPNTYNLQMPGDHHNRVDSHINHIIISSSSSSSSSLSPITCGQYVIT*
>Eruve.3328s0011.1
MDRESMYESDGADDDVDIGEDLEDLRRACIVSDSNSENEDDFEMLRSIKTRLASSMDHPIGLSSLSSDSDSEDDFEMLRSLKSQLSLPMDEEDETLVAICKRFSSYENSGVEGSFVNDSSPEKKKKNKQVHASCSEPSSQILSRSNTCESFSEDTSIEPPLAPAESSSTFPQSAQAFVDAIRKNRSYQKFLQRKLGEIEATIEKNEKLQKDVKIIDSFTVSCKRRIKQQAFSQGKDPRFELISARKVRTHDSSEGNGEKILTMGPLENPCVASYRMALEEYPVSVCRTNWSVKENEDLAKGLKQQLQEALIREATERSSDLEGCSDDIDTILKSVSNLEITPEMIRQFLPKVNWDQLDIKNRSAAECEARWMSSEDPLINQGPWTAAEDDYIRLVTQNNSVTDWLDVAVSLGTNRTPFQCLARYQRSLNTDILRREWTPEEDDQLRAAVGLFGERDWQSVANEIDGRTGTQCSNRWKKSLVPSRKRVGKSNSKEAKWSSEEDKRLRVALTFFGAKSYHKIAQFVPGRTQSQCRARWKDSLDPRLNFGSWTEEEIKKYNEAVEEHGDSNWPKVASHVYSRTSKQCSRRWETLNPHLKYLKREAVRLRREATIGNFVDRESERPLLNTSDFLALAERSFEPEPVLKKKRKARRKKADAECESEAVCADIERQAKRRKKGLERCSGDVCRQENWTEDTDKEKKQIRKRKAVARTSSDNSTVTTNCSQVKVGIEKLKPRRKVSAVVPIENQDAPN*
>Eruve.3363s0010.1
MSRKPCCIGEGLKKGAWTIEEDKKLISYIHEHGEGGWRDIPQKAGLKRCGKSCRLRWANYLKPDIKRGEFSYEEEQIIIMLHASRGNKWSVIARHLPKRTDNEIKNYWNTHLKKRLIDQGIDPLTHKPLASNPDPATPKTSDSKSSSQDEQSHSGSMSPKSLPISSGSCNKLEISNNDETPRNYGSLSPKKSSFKKSSSTSKLLNKVATRAASLGNILSASMEGTLIPSTTLSPCLNDGLSETSQFQMDEIDHIEEDIDVNFDFNNSEYDFSQFMEQFSKNSFEEAGDILGYDQDLLLSDVSSTSVDEDSMMTNITGWSSYLVDDSDFCYDTNQD*
>Eruve.3382s0006.1
MDGGGETNVTKARGMKKGPWTTREDAILTEYVRKHGEGNWNAVQKNSGLFRCGKSCRLRWANHLRPNLKKGSFSPDEEKMIIDLHASLGNKWARMATKLPGRTDNEIKNYWNTRMKRRQRDGLPLYPPETQHQGTTGNDGEVEFEFNSFQFQNQNQNQNHGNHQNMFQYTNSSNTPSSSSSLSSSSSQPSKKICLDPLVSSNPSLNQIPESPMKFPLFSYYNNSPEIDHCLENEFLKYSSSSSNEFCNPNQLLELPSEDSDTNNKKDIDAMSYSSLLMGDHETRLSSFPFGLDNTGLELPPIQTPAHWFTSNTVLDAGVHLDPPAGNSGLLDAVLEESQALSRRRNFNDFTVSSSGLGEDRDKKVKLDCENRLINHNSSHVSSFETHSNFYERYNEPTMEKATVDDDDDILMTLLNNFPTTPLPDDWYETKDIQTETSVSGNHQCNNKVEPQKVKPSPGTVDPLASLESCYWDNMPGIY*
>Eruve.3396s0008.1
MGRSPSSDESGLKKGPWTPEEDEKLVNYVQKHGHSSWRALPKLAGLNRCGKSCRLRWTNYLRPDIKRGKFSPDEEQTILNLHAVVGNKTDNEIKNFWNTHLKKKLIQMGIDPMTHQPRTDIFSSLSQLLSLSSNLRGFVDIHQQFPSGQDQTILKLQTEMAKLQLFQYLLQTPTMNNNINNPNDFDILSLLNSITTFKDTTSNNNLDLGSYLQDFNNLPSLKSLNSNMVPSSVFPQNPEDNQFKFYNERENLPVSPIWLSDPTNSNQNMLPSLAPSSELSDDMIRNQYGLEHVNSNLTSSSQESGASASAAWPDHLLDDSIFSDIIP*
>Eruve.3451s0017.1
MGRTTWFDVDGIKRGEWTAEEDRMLVAYINKYGVRDWGALPKRAGLHRCGKSCRLRWLNYLKPGIKKGKFTPQEEEDIIKFHSLLGNRWAAIAKQMPNRTDNDIKNHWNSCLKKRLRRSGIDPITHEPIKATSSSTRSSPTRRHSSSTTSFSLSSTGSVRLLNKLAAGISSRKLGLDRIKTVMISSEPRQAVEEENVMIRSKNNEEEKVIGCFMEIDENLISTMSIDELACDSSYYYYDDWLRGYFQ*
>Eruve.3482s0004.1
MKNVREEYRKGPWSEHEDILLVNFVHMFGDRRWDFVAKVSGLNRTGKSCRLRWVNYLHPGLKRGKMTSQEERLVLELHAKWGNRWSKIAKKLPGRTDNEIKNYWRTHMRKQAQEKKRPMSPTTSSSNCCSSSMTTATTQDTGGSNGKVNQECDDGYYSMDDIWREIDQSGENIIKPVRWESSEQSCYLNFPPLASPTWESSLESIWNMGADESKMSSFAIDQFPLSFEHGRSSWSSL*
>Eruve.3492s0004.1
MVRTPCCKAEGIRKGAWTREEDEKLIAYVQLHGEYGWRTLPEKAGLKRCGKSCRLRWANYLDPDIKRGAFTSEEDDIIIKLHARMGNKWSAIATSLPGRTDNEIKNYWNAYLKKRLKRKGIDPITHKPINPTKQTGFEPKKHKLGSTGSARLLNHVARKYARDLNRNLLTGIIIADGSQNPVEVDSPTKNSTSTLLNKVAARSSALTSFLTNNMSSFPRLSDNFSFSDNPGLSDNCSFSDNPDLFFSNEEISAMYPNVDNVDGIMEELKAILSYGGADAGDVKDLPEFNVGDEMEFLDSWNEEDDLDLESYYWLR*
>Eruve.3492s0006.1
MVRTPCCKAEGIRKGAWTREEDEKLTAYVQLHGESGWRTLPEKAGLERCGKSCRLRWANYLDPDIKRGEFTSEEDDIIIKLHARMGNKWSAIATSLPGRTDNAIKNYWNAYLKKRLKRKGIDPITHKPINPTDQSGFEPKKHKLGSTGSARLLNHVARKYARDLNRDMLTGIIIADSSQNSVEVDSPTKTSTSTLLNKAAARSSALTSFLTNNMSSSPGLSDNLDLFFSNEEISGMYPNVDNVGGIMEELKAILSHADVGDVKDLLEFNVGDEMVFLDSWKLERRK*
>Eruve.3524s0010.1
MGRPPCCDKLGLKKGPWTSEEDQKLLAYIEEHGHGSWRSLPEKAGLHRCGKSCRLRWTNYLRPDIKRGKFNLQEEQTIIQLHALLGDRTIGSWNTHMKKRLVKMGIDPVTHKPKNETTPLSSLGLTKNSAILSHMAQWESARLEAEARLARESKLLYYQTKPLSHKHHGFTHKTLLTTWTSKTNQGDQQQLESPTSTVSFSETKAEFVGSSTCLNLIKEPENDWFNSTVHEFEAGGVDGGFTGLMLAGDSLGRSLSDEKKETVKERSGGN*
>Eruve.3574s0002.1
MNRGTLYEFDEDDEEEEEEEDDDIVEDLEDLRRACIVPESNSDDFIPKSGYVGPDEGGGGGGGGGGEIASDSENEEDYFKMLRSLKSQLAPSTDSESDEDDFELLWSLKSQLAFSMDSRFPPLSLSDDDDDDDSFESLRAIRRRFSAYANLDKDGAFMNDSLGKKKLDNESSSEILSRSNTCESFPDQGKFFVTLPDSKGTQTAGDSVHFHENNATAPLDQSSSFPKAAHAFVEAIRRNRAYQKFLRKKLTEIEARIEQSEKHQKNVKIVVDFQASFKRIAEQVLSQGKDPRLQLISTPKCGPHDSSEDNDKNISPLTFGPPENPCVETYRMMIRQFLPKVNWYQLALMYFKDRSAAECEARSEDPLINHGPWTAEEENNLRLIIQEKVELYGEKDWQTVANTLVGRAGTQCSNRWKKTLHPTRTRVGKFSLEEEKRLKLAMTLFGAQNWHKIARFVPGRTKTQCREIWANFLDPNVNHGKWTKEEDAKLREAMSEHEVGNWSKITSHVPRRTNNQCRRRWMQLYPHQVPLLQEATRLRKEAIVGNFVDRESQRPALLECKFLALPDISLEPEPEIVAVKKKRKARPKKSNAECESEASSSQKLLVWIKGILKHLEIDQAKE*
>Eruve.3581s0004.1
MGRSPCCDENGLKKGPWTQEEDEKLIEHIKKHGHGSWRALPKQAGLNRCGKSCRLRWTNYLRPDIKRGNFTPEEEETIINLHSLLGNKWSSIASNLPGRTDNEIKNYWNTHLRKKLLQMGIDPVTHRPRTDHLNVLAALPQLIAAANFNSLMNLNQNVQLDATTLAKAQILHNMIQVLSTNNNNIPCSSPLTMQNNNNLFGQSSYLENQSLFGQPQNFSHVLGANQDEKLMVENQMIDQPLDSFSSLMQMDVQDDHNSLPLLVAASPEEPKQSQMMIKNKDVRHDTSNPSSSNSSFTQDHHQPWCDTIDDEAGDSYWKEIIEQTCTEPWPFHE*
>Eruve.3590s0003.1
MVRTPCCKEEGIKKGAWTPEEDQKLIAYIQRHGEGGWRTLPEKAGLKRCGKSCRLRWANYLRPDIKRGEFTPEEDDTIIKLHALKGNKWAAIATHLAGRTDNEIKNYWNTNLKKRLKQKGLDPTTHQPIDSTDQTGFGQEKPKLTSSSSARLLNRVASKYAVDLNRDLLTGIIIGNSTIIAEDSQNSGHVYSPTENSTNTAPNSRSLSSVLMNNTSTFSGLSDKCSFSELFSNEEISDMYMNVDNVGLMEELKGMLSYDNGMLSYDNVSAGDIKDSPDVNVADEMEILDSWNVEDDLDLEKFVSSLDSKIGVFV*
>Eruve.3593s0008.1
MLKTVKKTTPCCTKMGMKRGPWTMEEDEILVSFINKEGEGRWRSLPKRAGLLRCGKSCRLRWMNYLRPSVKRGGITPDEEDLILRLHRLLGNRWSLIAGRIPGRTDNEIKNYWNTHLSKKLLREGIDPQTHKPLDANNSHKPKEEVSGGQNLPLDPNSSSHTDDTTVTKISVSVFGDEDFGFCYDDKFSSFLNSLINEDPLDSNIPILSQSLQTQDCTDEIVGTSSSLGHD*
>Eruve.3694s0006.1
MGRTPCCDKKGLKKGPWTPEEDELLVEYIKKNNHGSWRTLPKNAGLLRCGKSCRLRWTNYLRPDIKRGPFTPEEEKLVVQLHAILGNRWAAIAAQLPGRTDNEIKNLWNTHLKKRLLSMGLDPKTHEPLPSYGLAIQAPASPTTRHMAQWESARLEAEARLSRESMLFNPSSSGGGVKADCDHFLRIWNSEIGQSFRNLAPFDESTATSQSPCSRTTTSSSSAALPKSSTNSCVGKEIVVKTHHGSDSYSPCSNNLEDVSSDSALQLLLDFPISDDDMSFLEENIGSYSESSHVGGVSMGSKF*
>Eruve.3705s0001.1
MVKGGVWKNTEDEILKASMMKYGKNQWGRISSLSVRKSSKQCKARWNEWLDPSIKKTEWTREEDEKLLHLAKILPTQWRTIAPAVGRTASQCLERYEKLLDAACGYEAAGDLRKLGPGEIDPNQESKPARPDPVEMDGDEMEMISEARARLANTRGKKAKRKARENQIQEATRLASLQKRRELNAAGIDVGKRRNKKGKGIDYNTEIPFEKRAPEGFYDTACE*
>Eruve.3705s0004.1
MRNMVKGGVWKNTEDEILKASMMKYGKNQWGRISSLSVRKSSKQCKARWNEWLDPSIKKTEWTREEDEKLLHLAKILPTQWRTIAPAVGRTASQCLERYEKLLDAACGYEAAGDLRKLGPGEIDPNQESKPARPDPVEMDGDEMEMISEARARLANTRGKKAKRKARENQIQEATRLASLQKRRELNAAGIDVGKRRNKKGKGIDYNTEIPFEKRAPEGFYDTACE*
>Eruve.3705s0005.1
MVKGGVWKNTEDEILKASMMKYGKNQWGRISSLSVRKSSKQCKARWNEWLDPSIKKTEWTREEDEKLLHLAKILPTQWRTIAPAVGRTASQCLERYEKLLDAACGYEAAGDLRKLGPGEIDPNQESKPARPDPVEMDGDEMEMISEARARLANTRGKKAKRKARENQIQEATRLASLQKRRELNAAGIDVGKRRNKKGKGIDYNTEIPFEKRAPEGFYDTACE*
>Eruve.3705s0007.1
MRNMVKGGVWKNTEDEILKASMMKYGKNQWGRISSLSVRKSSKQCKARWNEWLDPSIKKTEWTREEDEKLLHLAKILPTQWRTIAPAVGRTASQCLERYEKLLDAACACGYEAGGDMRKLGPGEIDPNPESKPARPDPVEMDGDEMEMISEARARLANTRGKKAKRKAREKQIQEATRIASLQKRRELNAAGIDDGKRRNNKGKGIDYNAEIPFEKRAPAGFYDTENH*
>Eruve.3712s0003.1
MEDTKKKKKKNINNEDSKKKERHIVTWSPEEDVILRDQITLHGTENWAIIASNFKDKSTRQCRRRWYTYLNSDFKRGGWSPEEDMLLCEAQRVFGNRWTEIAKVVSGRTDNAVKNRFTTLCKKRAKHEAMANESNSNNKRMLFLDGISTPQKADNEAPIAKRTRRSHILEHTEMSNYGKAEFTLNQQERSPLSVLARNATGIDSLEDQYQTSNVKESDGGGMFLKKDDPKVTALMQQAELLTSLAQKVNADNTEQSMENAWKVLQDFLNKGKENDLLRYGLPDIDFQLEEFRDLIGDLRSSYEDNDSSWRQPDLHESPASSEYSSGSTIMLEQSGDRTQPLSDTKTEHKQGGEEFLSTCDVPKNPDENMPISGVEENFSSPIQVTPLFRSLADGIPSPQFSESERSFLLKTLGIESSSPCPSANTSQPPPCKRVLLHSL*
>Eruve.3751s0004.1
MEGSPKGLRKGAWTAEEDSLLRRCIGIFGEGKWHQVPLRAGLNRCRKSCRLRWLNYLKPTIKRGKLSSDEVDLLLRLHKLLGNRWSLIAGRLPGRTANDVKNYWNTHLSKKHEQSCKTKMIKRNIPCSSTTPAQKINVFKPRPRSFTVNNGGNHLHGLPEVDVVPLCLGLNNINNVCENSMTCNKADQEKCDLVSNSMAEEKMWWESLLEESQEQEVLVPEAAATEKGATSAFDVEQVWNMLDGKTVELDWCFTVCL*
>Eruve.3760s0003.1
MSRKPCCVGEGLKKGAWTTEEDKKLISYIYEHGEGGWRDIPQKAGLKRCGKSCRLRWTNYLKPEIKRGEWSVIARHLPRRTDNEIKNYWNTHLKKRLIEQGIDPVTHKPLGSNTNPTATTQPEKLHSLDAPTSTSLPLSSGFNTVSKITRNDVAPVHGGSLSCKKGIKKSSSTSRLLNKVAAKATSIKDILSATTLSYEPNGFPTRNEEDSSNALTDFDPFSQSLLHEVHATSDFDMDHDGYDFSYFLEKLERDDHNKEPYMNVEYGHDLLISDVSQEVSSTSVDDQDNMIGNFEDWSNYLLDHGGLIYESPYQN*
>Eruve.3782s0003.1
MDEKGRSFKNNNMGDEMELKRGPWTAEEDLKLTNYIATHGEGRWNSLSRCAGLQRTGKSCRLRWLNYLRPDVRRGNITLEEQILILELHSRWGNRWSKIAQYLPGRTDNEIKNYWRTRVQKHAKQLKCDVNSQQFKDTMKYLWMPRLVERIQSTSAASVTTTTGSATTSSCITTPNNQFMTYDYNSMGQRHDATPENSSVAVSRVSDLTEYYITPNPNPEYYSGQGENSYYPDKNLVGPEMLLDNYSDYAGLLEEHLTAMQESNLDWFENIDGTVSSSSDTLWNIGESDEDLWFCQQQQQLNNNDNF*
>Eruve.3789s0005.1
MEHRRIAHGAAPPLTAVERFLYGQNNDALCSKKQKVPRDRNPPIVKRTVVTEIVNDNKENTTFGPKKEKHLVVHGRSSIGNMIAKDKTTKKRPYKNLIKGQWTSEEDRKLIRLVRQHGERKWAIVSERLEGRAGKQCRERWHNHLRPDIKKDGWSEEEERVLVDAHTRIGNKWAEIAKLIPGRTENSIKNHWNATKRRQNSKREKKRQANADNNDSDLSPAPKRPCILQDYIKSIDNHNKDNDDNKNDNSISVISTPNPDQIYSDGDSASSVLGDPYDEELVYLQNIFENHPASLDNIGLSQTSYEVNQLSSSSELMIKNPNPSPNSHNVVQSHHQDQEMVYVPTNTPHLASDIYLSYLLNGTTPSYANQYFPSSSSSTSSTTVEQGAHSEFLVPQADSTSEKRDMDLMEMISASTQGSNISFF*
>Eruve.3821s0001.1
MGRAPCCEKMGVKRGPWTPEEDQILINYIHLYGHSNWRALPKHAGLLRCGKSCRLRWINYLRPDIKRGNFTSQEEQTIINLHEVLGNRWSAIAAKLPGRTDNEIKNVWHTHLKKRLIKNKNNGGVTKEINRTNETTREDKESVIIETTSTQQLTTPEISNNNKADDLMSYKDISALVDESFWTDVVSVGNKNDIEKMIEDWEGMLDRNSKIYSYNNSKLYNDDMESWFELFTSNRGVEEFYDTPEF*
>Eruve.3823s0004.1
MGRSPSSDESGLKKGPWTPEEDEKLVNYVQKHGHSSWRALPKLAGLNRCGKSCRLRWTNYLRPDIKRGKFSPDEEQTILNLHAVVGNKTDNEIKNFWNTHLKKKLIQMGIDPMTHQPRTDIFSSLSQLLSLSSNLRGFVDIHQQFPSGQDQTILKLQTEMAKLQLFQYLLQTPTMNNNINNPNDFDILSLLNSISTFKDTTSNNNLDLGSYLQDFNNLPSLKTLNSNMVPSSVFPQNPEDNHFKFFNERENLPVSPIWLSDPTSSNQNMLPSLPPSSDVSDDMIRNQYGLEHVNSNLTSSSQESGASASAAWPDHLLDDSIFSDIIP*
>Eruve.3905s0008.1
MYMSENQRWMDENEIAAARRKASSWDFPFNDINIQLHRRSNTSQEFDILKSPFGYNEEESNNHNPKYSINSESGKKETTDSGQSWSSSSSKLSVVGRGHWRPAEDVKLKELVAIYGPQNWNLIAEKLQGRSGKSCRLRWFNQLDPRINRRAFTEEEEERLMQAHRLYGNKWAMIARLFPGRTDNSVKNHWHVVMARKYREHSSAYRRKKLMINNPLKPHLLSHPNPSPNYNSFISTKRYFTQPFHELNLTHLLVNNASMTTDHNQLLLPFHCFQGYESTEATMVVSMFGNQMMVRDNVGTTSEALYNFPYVDSMSQEKGVPNEAIDLTGMGVVDEEVAEKAKQQPHFFDFLGLGTA*
>Eruve.3913s0002.1
MGRAPCCEKMGVKRGPWTPEEDQILINYIHLYGHSNWRALPKHAGLLRCGKSCRLRWINYLRPDIKRGNFTSQEEQTIINLHEVLGNRWSAIAAKLPGRTDNEIKNVWHTHLKKRLIKNKNNGGVTKEINRTNETTREDKESVIIETTSTQQLTTPEISNNNKADDLMSYKDISALVDESFWTDVVSVGNKNDIEKMIEDWEGMLDRNSKIYSYNNSKLYNDDMESWFELFTSNRGVEEFYDTPEF*
>Eruve.3929s0010.1
MRIMIKGGVWKNTEDEILKAAVMKYGKNQWARISSLLVRKSAKQCKARWYEWLDPSIKKTEWTREEDEKLLHLAKLLPTQWRTIAPIVGRTPSQCLERYEKLLDAACTKDENYEAADDPRKLRPGEIDPNPESKPARPDPVDMDEDEKEMLSEARARLANTRGKKAKRKAREKQLEEARRLASLQKRRELKAAGIGNSHRKRKRKGIDYNAEIPFEKRAPAGFYDTADEDRPADQVKFPTTIEELEGKRRADVEAQLRKQDVARNKIAERRDAPAAILQANKMNDPEAVRKRSKLMLPPPQISDHELEEIAKMGYASDLLAENEELTEGSAATRALLANYSQTPRQGMTPLRTPQRTPAGKGDAIMMEAENLARLRDSQTPLLGGDNPELHPSDFTGVTPRKKEIQTPNPMLTPSMTPGGASLTPRIGLTPSREGSSFAMTPRGTPFRDELHINEDMDMHESAKLERQRREEARMSLRSGLTGLPQPRNEYQIVAQPPPEESEEPEEKIEEDMSDRIAREKAEEEARQQALLRKRSKVLQRDLPRPPAASLELIRNSLLSANRDKSSVVPPSPVDDADEMVRHELLQLLEHDNAKYPLDEKAEKKKGAKNRANRSQVPAIEDFEENELQEADKMIKEEAQFLCVAMGNESKTLDEFVVAHDDCVKDIMYFPSRNAYGPSSVAVKAEKVAALQVEMENARKKMEEDEKKAEHMKAKYKTYTKGHEKRAETVWSQIEASLKQIEIGGTEVECFKALKRQEEMAASFRKKNLEEEVVKQKETERKLQARYGELLSTLEKAEELMVGFRAQALKQADVVEDSHKEAKLATGEEEDVTISMEASA*
>Eruve.3935s0002.1
MSRKPCCVGEGMKKGAWTTEEDKKLISYIHEHGEGGWRDIPQKAGLKRCGKSCRLRWANYLKPDIKRGEFSYEEEQIIIMLHASRGNKWSMIARHLPKRTDNEVKNYWNTHLKKRLIDQGIDPLTHKPFALNPNPATPMTSESQDDSNPSNLDEQSQSGSMSPKSLPFSSSSYNEINNRDETPRNKGSVTPKNCRFKKSSSTSKMLNKFATRAASIGNMLSASMEGSLIRSTTLSPCLNDSFSETSQFQMDEFAPFSHSPEQHITDHTKEDIGMDFDLNNSEYDFSQFLEKFSNIEAEDIGGYNQDLLLADVSSTSVDEDNMMQNITGWSNYLVDDPGVYYDKNQDYDDKNFI*
>Eruve.4047s0009.1
MENSMKKKSSEEVELRRGPWTLEEDTLLTNYVLQNSEGRWNLVAKCAGLKRTGKSCRLRWLNYLKPDIRRGNLSPQEQLLILDLHSKWGNRWSKIAQYLPGRTDNEIKNYWRTRVQKQARQLNIESNSDKFFDTVSSFWEQNSSNTYYCCPQNNNNNNNNNNNSLLPPSQSYDATSTQTYTDFSGQNQGLSNTDGFASSSTFMPDLMTVPHFMDHNTIIDSSMCYHEGNGQELGGYIPGMEEYYMGNLDISTECHVAEVYEDVTQDPMWNVDDIWQFRD*
>Eruve.4097s0009.1
MEMSRGSNSFDNKKISCQRGHWRPIEDDNLRQLVELYGPKNWNFIAQHLYGRSGKSCRLRWYNQLDPNITKKAFTEEEEERLLKAHQFQGNRWASIARLFPGRTDNAVKNHFHVIMARRKRESSSSTATSTFNQSWHNILSHSSSLTRLNRSQFGLWTPQKDKSHGLWPYTFVSAPIDDRFGSSSISNVHKEIYHERRKSKELVDHHNYALHTATPDQKNSSGEDGPSMRDDDGKKNVTFIDFLGVGLVS*
>Eruve.4108s0005.1
MVKTKAGERPKQRQRKGFWSPEEDEKLRSFILSHGHSCWTTVPFKAGLQRNGKSCRLRWINYLRPGLKRDMISAEEEEIILTFHSSLGNKWSRIAKYLPGRTDNEIKNHWHSHLKKRWLKSQRPQHATSISTSSVSLVTCGKRNPHINPLPEKTSSSPSQESNNNYPCASGPEIPRLFFFEWFSPHIDHSSDLTDSNHNQTSNIQEYVSDYQETGDVNQFQYNEMVMKHSNWTLNDVVFGSKCQKQEPKINTDRGDSYCNTSDYLFSSSTTM*
>Eruve.4136s0008.1
MDKRGGISGGSGSSGEAEVRKGPWTMEEDLILINYIANHGDGVWNSLAKSAGLKRTGKSCRLRWLNYLRPDVRRGNITPEEQLVIMELHAKWGNRWSKIAKHLPGRTDNEIKNFWRTRIQKYIKQTDAAATATSSVGSQSSEINDQAASTSGHNVFCAQDHAMETYSPTTTSYQHTNMEFNYGNYSAPVAPVTTATTTAEYPVPMTVDDQTGENYWGMDDIWSSMHLLNGN*
>Eruve.4161s0007.1
MADRIKGPWSPEEDEQLRRLVVKYGPRNWTVISKSIPGRSGKSCRLRWCNQLSPQVEHRPFSAEEDETIARAHAQFGNKWATIARLLNGRTDNAVKNHWNSTLKRKCCDEIITPKDHRPAKRSVSDGCPPVASGLYMSPGSPTGSDVSDSSTVPSVGLFRPVPIETSLSLSLPGADVSEESNRSHESTNINTWSRQSRNTDPSFAGNGGEFMAMVQEMIKAEVRSYMAEMRRGGGFVRGFRGNGMIPMSQIGVGRIE*
>Eruve.4290s0001.1
MEETTKRTKKNKMVVNNEEDDSKKKERHFVTWSQQEDDILRQQISLHGTQNWAIIASKFTDKSTRQCRRRWYTYLNSDFKRGGWTPEEDTLLCEAQRRFGNRWTEIAKVVSGRTDNAVKNRFTTLCKKRAKYEAMAKENSIASCVNSNNKRILLPDGITTPCKVENESPLAKKTRRSHIPDLKEIRSYGDRSHIKVHSGVNQQVRPPFTVLPHNATSVDSKEEHQIDYAKESDGNQEVFLKKDDPKVTNLMQQAEFLSSLAQKVNSDNTEQSMETAWKVLQDFLNKSKENDDIFHYGLPEMDYQLDEDLRISNEDSQASWRQPDLHDSPASSENSSVSTVMPHPSGDKTQLQPMSDTRTIPQEQSGVDLLQDKVIVSDATAEQVDLLSTCHDVIKNTDEIVPMSGDEEFNSPVQVTPLFRSLAAGIPSPQFSESERSFLLKTLGVESPYPCPSANPSQPPPCKRVLLDSL*
>Eruve.4318s0009.1
MGRPPCCEKIEVKKGPWTPEEDIILVSYIQQHGPGNWRSVPKNTGLLRCSKSCRLRWTNYLRPGIKRGNFTQHEEKTIIHLQALLGNRWAAIASYLPQRTDNDIKNYWNTHLKKKLQLQRQNGITNEGNTDMTEISSCNKNNKNVCTNNKRIANKGQWEKTLQTDINMAKQALLQALSLDQPTSSISPDLYSAKPNQHHSTITTYASSTDNISKLLQNWTSSSSSSVPNTSSFSNNRSSSTGEGGVLDQHSLFSPNSESGSVDEKLNLMTETSVSKGESKANVFTEATTNDHGSLSLIEKWLFDDQGLVQCDEDQEDLS*
>Eruve.4412s0004.1
MLDWGADQVHHRNHDLYQQQQQQPGCRKGPWTPEEDKLLSEYVSSNGEGRWSAVAKCAGLNRSGKSCRLRWVNYLRPGLKRGQITPQEEGIILELHSLWGNKWSTIARYLPGRTDNEIKNYWRTHYKKKEKSFSKQEKVKRSRKPLDLKLQPQQQPQHQNQSSQLVSQDHIDPENEQNTFSYPTSVFSDQFHMPQSVAATSSDHSMMDEGNLWGSLWSLDDDDPHRFASGSEPITTANIVEKFNGGGTDAPFCGSWDYSYKGSNTGGYYY*
>Eruve.4507s0002.1
MLAWGIDQVDHRNHDHDPYKLQQQQRCRKGPWTPEEDKLLAEYVTSNGEGRWSTVAKSAGLNRSGKSCRLRWVNYLRPGLKRGQITPQEEGIILELHSLWGNKWSTIARYLPGRTDNEIKNYWRTHYKKKDKYFYKQEKVKRSKKQLELKPQPQLQNQPSQLVPHDHKSLDNEQNIATSFSYPTSVYNNQFHMPQNVASTSSDHSMIDEGDLWGSLWSLEEDDPHCFGGGLEQRTDAHSAEKFNGGGSEGPTCGSWDYSYNEFYTGGYIF*
>Eruve.4508s0012.1
MGRSPCCDESGLKKGPWTPEEDQKLISHIQKNGHGSWRALPKQAGLNRCGKSCRLRWTNYLRPDIKRGNFTAEEDQTIINLHSLLGNKWSSIAGHLPGRTDNEIKNYWNTHIRKKLLQMGIDPVTHRPRTDHLNVLAALPQLLAAANFNNLLTLNQDIQLDATSVAKAQLLHSMIQVLNNNNNTSSSSFDIHHTNNNIFGQSSFLENRPNISEDFYDPTQISLPHIDHQPLDSFSSPTEVFSHQDDQNMIPPLISGSLDESKQTQMMIKNKGNLKHNDHTSYPSSTSTFTQDHQPWCDIIDDEASDSYWKEIIEQTSSEPWPFRK*
>Eruve.4546s0006.1
MGRRPCCDKKGLKKGAWTSQEDEILVEYINQNSHGSWRLLPKKAGLLRCGKSCRLRWTNYLRPDIKRGPFTPEEEKLVVQLHAILGNRWAAIAVQLPGRTDNEIKNLWNTHLKKRLLSMGLDPKTHEPLPSYGLAKQAPASITTRHMAQWESARLQAEARLSRESMLFSLSCGGEVKYDCDHFLRIWNSKIGETFRNLTTTSQSPPCSRTTSSSSALVRKETVMGIDRVSDSYSSPCSNNVEDVSSDSAIQLLLDFPISDDDMSFLEQNIGSSYTESHVAV*
>Eruve.4566s0003.1
MEKIGGISSGGSGSSGEAEVRKGPWTMEEDLILINYIANHGDGVWNTLAKSAGLKRTGKSCRLRWLNYLRPDVRRGNITPEEQLTIMELHAKWGNRWSKIAKHLPGRTDNEIKNFWRTRIQKYIKQTDVTATTTTSSIGSHHSSEINDQVASTSNHNVFCTQDQAMETYSPTTTSYQHTNMNFSYGNYSAAAATATVTATATTDYSIPMTVDDQTGENYWGIDDIWSSMHLLNGN*
>Eruve.4573s0001.1
MGRHSCCYKQKLRKGLWSPEEDEKLLRYITKYGHGCWSSVPKQAGLQRCGKSCRLRWINYLRPDLKRGAFSQDEENLIVELHAVLGNRWSQIAAQLPGRTDNEIKNLWNSSLKKKLRLRGIDPVTHKLLTEIETGTDDNTTPVQQTYHVETEGSSSTTTGSTNHNTSNTDHLYTGNFGFQRLSLETGSRIQTGSDLGVWIPQPGRNHHVDTVPSAVVLPGSMYSSGLTNSTTGYRSSNIGLVELDNSFSTAPMITEQQLQESNYNNSTFFGTGNLNWGLTMEENQFTISNNSLQNHSNSSLYSEIKSETNFFGTEATNVGMWPCNQLQPQQHAYGHI*
>Eruve.4618s0005.1
MGKDVGVMLLKTQCGKSCRLRWINYLRPDLKRGAFSPQEEDLIIRFHSILGNRWSQIAARLPGRTDNEIKNFWNSTVKKRLKKMSDTSNLVNNSSSSPNASDSSSISSSSLEFKDIIGSFMSLQEQGFINPSNFTNIPTNNNPFTTPHMFSHSFNEDSTPYADGLYGVNTGLQGELYFPPLECEEGDLYKADINNHLEDVNTNGAGSNVPGSMRMEEYWDLDQLMNTEVPSVYFNFNQNI*
>Eruve.4627s0001.1
MGRAPCCEKMGLNRGPWTPEEDQILISFIHKHGHSNWRALPKQAGLLRCGKSCRLRWMNYLKPDIKRGNFTKEEEDAIISLHQILGNRWSAIAAKLPGRTDNEIKNVWHTHLKKKLEDYRPAKPKTNNKKKATKPKAQSLAKNLKSNRRELELANSSNSSFESLFSASPSTSDAVSSVTLMSHEGHNNEVKMDYKSGDINTADQDCCSFENFGADIDESFWNEALYSQDESNYGLNLEVAGFDEIQQEFQQLGPVENEMVFDSEMDFWFDVLARTGGEPDLLAGL*
>Eruve.4630s0002.1
MRIMIKGGVWKNTEDEILKAAVMKYGKNQWAPVSSLLVRKSDKQCKARWYEWLDPSIKKTEWSREEDEKRLHLAKLLPTQWRTIAPIVGRTCLERYEKLLDAACTKDENYEAADDPRKLRPGEIDPDPESKPARPDPVDMDEDEKEMLSEARARRELKAAGIGNSHRKRKPKGIDYNAEIPFEKRAPAGFYVTADEDRPADQVKFPTTIEGLEGKRRTDVEAQFRKQDDAPAAILQTNKLNDPEAVRKRSKLMLPPPQISDHELEEIAKMGLTEGSAATRSLLANYSQTPMRTPQRTPAGKGDATVMEAENLARLRDSQTPLLGGDNPELHPSDLLGVLSFAMTPRGTPFRDELHINEDMDMHESAKLERQRREEARMSLRSGLTGLPQPRNEYQIVAQPPPEESEEPEEKIEEDMSDRIAREKAEEEARQLALLRKRSKVLQRDLPRPPAASLELIRNSFLSANRDKSSVVPPSPLLEHDNAKYPLDEKTEKKKGAKNRANSSGSQVPAIEEENELQEADKMIKEEAQFLCAAMENESKTFDEFVVAHDDCVKDIMYFPTRNAYGPSTVAVKAEKVAAFQVEMENARKKMEEDEKKAEHMKAKYKTYTKGHDKRAETVWSQIEASLKQIEIGGTEVECFKALKRQEEMAASFRKRNLEDEVVKQKETEQKLQARYGKLMVGFRAQALKEAYVVEDSTKLKEANLSTGEEKDASTDVEASV*
>Eruve.4655s0012.1
MVRKTWFNGDGMRKGEWTAEEDRKLVAFINEHGICDWRSFPKRAGLQRCGKSCRLRWLNYLRPGIKRGTFTPQEEEEIIKLHAVLGNRWAAIAKHMDNRTDNDIKNHWNSCLKKRLSRNGINPMTHEPIINNLTVTTTCEECGPFDISSGSSSTTTWPKTESHCSSAPSGMACLLNKLATGISTRQYDLNRIKNILLDPRITSNDQGETEGLKRDHEIGGCEDADDFLIWDVEEVRRYMETDEMEYETTPYVSLIYESIDHIF*
>Eruve.4671s0003.1
MGKGRAPCCDKSKVKRGPWSPEEDLKLISFIQKFGHENWRSLPKQSGLLRCGKSCRLRWINYLRPDVKRGNFSAEEEEMIIKLHQNYGNKWSKIASKLPGRTDNEIKNVWHTHLKKRLVKSPAEPASPCSTDKTQAEDRLNIKTSRDSTTSVSSGGSNNLNQEDDPNIGLMFEYSEFNDIIQEVDKPDLLEIPFDSGLDIWSFLDGPNENSSVSREGEECDEDEVKKWLKHLESELGLEEDDNQQLKHGAQDKDSSLLTTYELMTH*
>Eruve.4724s0005.1
MGRRPCCDKAGLKKGPWTPEEDQKLLAYIEEHGHGSWRSLPDKAGLKRCGKSCRLRWTNYLRPDIKRGKFTVQEEQTIIQLHALLGNRWSAIATHLAKRTDNEIKNYWNTHLKKRLVKMGIDPVTHKQHKNNETTLITSSTGGQSKSTLSHMAQWESARLEAEARLARESKQLLHYQNNKAAAAASNHCLAHKASTNWTKPNALSSSTFSDVKDSDHDWMKQINCPTEGFMTSLLLLDDSVDRSLSTSKNAKETVEVNESSEYSYYEDNKNYWNSILNLVDSSTMF*
>Eruve.4848s0006.1
MGRPPCCDKIGVKKGPWTPEEDIILVSYIQEHGPGNWRSVPTHTGLTRCSKSCRLRWTNYLRPGIKRGNFTQHEEKMILHLQALLGNRWAAIASYLPERTDNDIKNYWNTHLKKKLKKMNDSCDSTINNGLDNKDLSSSNKSSTSHQSRDSNKGQWERRLQTDINMAKQALSDALSLDKPQNTIHVSVNDLGYGPSSSSSSTTTTTTTTTTPSSIKPYPCGVYASSAENIARLLQNFMKDTPKTLLPSPVRATERAITTAASSPSTTEGGGEGFDQSLFSFNSMDEAEDKPKPIDHDINGLITQGSLSLLEKWLFDEQTHDMITNNVSLQGQEVLF*
>Eruve.4864s0005.1
MDKGRTPCCENSQVLKRGPWSDEESERLKAFILKNGHKNWRSLPKHAGLMRCGKSCRLRWVNYLRPGLKRGNFTKEEEDTIIQLHQTLGNKWAKIASHLGRTDNEIKNVWNTYLSKRSIESISSASDVTSQASSVSHSSSLSVTNDVINSENPNHEEDILVEDMTCGFEVNAPQSLESLFEDRKIPPPISKPETREIHGQSDHELFSRMVEPGLDDYNNEWLNYFDNQTF*
>Eruve.4893s0002.1
MVRTPCCKEEGIKKGAWTPEEDQKLIAYIQRHGEGGWRTLPEKAGLKRCGKSCRLRWANYLRPDIKRGEFTPEEDDTIIKLHALKGNKWAAIATHLAGRTDNEIKNYWNTNLKKRLKQKGLDPTTHQPIDSTDQTGFGQEKPKLTSSSSARLLNRVASKYAVDLNRDLLTGIIIGNSTIIAEDSQNSGHVYSPTENSTNTAPNSRSLSSVLMNNTSTFSGLSDKCSFSELFSNEEISDINEEISDMYMNVDNVGLMEELKGMLSYDNVSAGDIKDSPDVNVADEMEILDSWNVEDDLDLEKFVSSLDSKIGVFV*
>Eruve.4939s0004.1
MGRTPCCDKKGLKKGPWTPEEDELLVEYIKKNNHGSWRTLPKNAGLLRCGKSCRLRWTNYLRPDIKRGPFTPEEEKLVVQLHAILGNRWAAIAAQLPGRTDNEIKNLWNTHLKKRLLSMGLDPKTHEPLPSYGLAIQAPASPTTRHMAQWESARLEAEARLSRESMLFNPSSSGGGVKADCDHFLRIWNSEIGQSFRNL*SFFFWRNLAPFDESTATSQSPCSRTTTSSSSAALPKSSTNSCVGKEIVVKTHLGSDSCSPCSNNLEDVSSDSALQLLLDFPISDDDMSFLEENIGSYSESSHVGVVSMGSKF*
>Eruve.4960s0011.1
MGRSPCCDESGLKKGPWTPEEDQKLINHIRKHGHGSWRALPKQAGLNRCGKSCRLRWTNYLRPDIKRGNFTAEEEQTIINLHSLLGNKWSSIAGHLPGRTDNEIKNYWNTHIRKKLIQMGIDPVTHRPRTDHLNVLAALPQLLAAANFNNLLTLNQNIQLDATSIAKAQWLHSMIQLLNNNNNNNNNNNNSSSSVDINIFGQSSFLENRPNISENPYDLTQSLSNVDHQPMDSFSSPIGVFSHQDINQDIIPPLISASPDESKQNQMMIRNKEILKLNEQTSNPSSTLTFTQDHQAWCDIIDDEASDSYWKEIIEQTCSEPWPFRE*
>Eruve.4998s0002.1
MSYTMVTDESDDAMYSSIYNESPSADNGCTSRGKGSVLKKGPWTSTEDGILINYVRKHGEGNWNTVQKHTSLARCGKSCRLRWANHLRPNLKKGAFSKEEEQLIVEMHAKMGNKWAQMAEYLPGRTDNEIKNYWNTRIKRRQRAGLPLYPPGTHVEDVHWSQEYPSTSNNITGVDRRRHQDYMQLGNSKANVLFDDLNFANVLFEDLNFATSLLPRASDISDMFASNMLGAGESSSRYESYMPPILPSPKQLGGSGSRFNIRQEFQSPEQFQNAAPEKNPRSCSISDHHMYGNQHQSDVMIPDSHTFTDGMLPTSKPLFGAVKLELPSFQYSETSSAFDQWKTTPSPPQSDLLDSVDTYIQSPPPLEIDEPGCFSSCDTGLLDMLLHEAKIKASAKHSLLLSPSEKSFSSTACMTDATQNVPRGGETHITSAFAGNVVKTEELDQVWEPTRVDVIRPDVLLASSWQDQQGRFGIVRESNSMSDALALLLGG*
>Eruve.5005s0002.1
MGRAPCCEKIGLKRGRWTAEEDEILTNYIQVNGEGSWRSLPKKAGLLRCGKSCRLRWINYLRMDLKRGNITAEEDDTIVKLHSLLGNRWSLIATHLPGRTDNEIKNYWNSHLSRKIYAFTALRRGEHGLNVNDLVLNNTSSCSSLGANNTNMTKKKKGRTSRSSMKKRKQMLTASQCSPQSKELEREISEEGHKGNCEGKSLEPYEWLDGEMERLMSSFVWGCTNEEAVVEVNHDYSDQNKVCESGNNSSSCMGVSEEENLEADHDMNAEKEKEGSGLSSSSKENGDKDWWVGLCDSLEVGFGIDDELLGWEFQGSVPCQSHDLWDLSDFEEI*
>Eruve.5007s0001.1
MDAPSNELRKGAWTAEEDFLLRQCIDMYGEGKWHLVPSRSGLNRCRKSCRLRWLNYLKPSIKRGKLSSDEVDLLSRLHKLLGNRWSLIAGRIPGRTANDVKNYWNTHLSKKSYPSCKTENKEGNSSSSAAIPASKADVRKPQPRSFANNNSLSGVNCLPEVNLDDSITCTKDEENVMDGDNMWWESLLKENGGVDTVDPTAMATDEAGTSLMNSSSSMFDIDKLWSLFNEETKELD*
>Eruve.5072s0004.1
MVCKSSETTNKKLKSKEKQRKGLWSPEEDEKLRNHVLKYGHGCWSSIPIQAGLQRNGKSCRLRWVNYLRPGLKKGEFTKEEETILLSLHSILGNKWAQISKYLPGRTDNEIKNYWHTYLKKSVPSTKHETTRTPQTHSITNSVNTLESTTRKSSSFISVGESFSARVSNFSPSIVFSEWLDRSLVMEQSPQKCSYVQDHIVPEESGVAGTYGHRFYENNNYMDHFIPNSDLLLEDEIVCTSFSDSFLVDILLSEQRSM*
>Eruve.5089s0001.1
MSDRIKGPWSPEEDEQLRNLVVKHGPRNWTVISKSIPGRSGKSCRLRWCNQLSPEVEHRPFTAEEDETIVRAHEQFGNRWATIARLLNGRTDNAVKNHWNSTLKRKCGGLAEDHRPVKKRSVSDGVPSVVNGLYMSPGSPSGSDVSDSSTFPVLPSVEVFKPVPRAGGVIMLPLPTETSSFSDDLSLSLSLPGADVSEESNRSHESTNVNTLNRQNNNTVSLLPFSSGFRGAIEEMGKAFDGNGGEFMAVVQEMIKAEVRSYMTEMQRNHNSGGGYIRGFRDNGLIPMSQIGVGRI*
>Eruve.5179s0002.1
MDLVALYGPKNWNYIVEKMQGRRGKSCRLRWFNKLDSRINKRAFSVEEEERLLAAHRAFGNKWTMIAKLFDGRRDNALKNLLMARKLRQQSMSLPIILLEVTKLHSPSWYCR*
>Eruve.5231s0002.1
MRIVQEENRKGPWTEQEDMILVNFVHLFGDRRWDFIAKVSGLNRTGKSCRLRWVNYLHPGLKRGKMTPQEERLVLELHAKWGNRWSKIARKLPGRTDNEIKNYWRTHMRKKTQAKKRPVSPSSSYSNCCSSSMTTTNTQDVSFQSRMSSGKVSFYDTGGNREINQETEENGYSMDDIWKEIDHCADIIKPVKEIYSEQSYCLSYPNLASPSWESSLDSIWTMDADKTKMSCFPNDQFPFCFQRTRSPWSQVN*
>Eruve.5415s0005.1
MGRSPCLEKKIGLKKGPWTPEEDQKLIDYIKKHGYGNWRILPKNAGLERCGKSCRLRWTNYLRPDIKRGRFSFEEEETIIQLHSIMGNKWSAIAARLPGRTDNEIKNYWNTHIRKRLLKMGIDPVTHSPRLDLLDITSILSSSVYNSSSHHHQENMLRLMMGDGHHQQPLVNPEILKLATSLFSNSQQQYKNKNNPNTHEVNQPEVNQYQTGYNIIGNQELQSCFPSMDQFAEFQNPMPTTTFQDSVHSFPLNQDCDYSTSNFALEPLYSDFASVLATRSSSPTPLDSSSTTYINSSTCSTEDEKESYCNNNFMNTSEIGPDYSLD*GRSPCLEKKIGLKKGPWTPEEDQKLIDYIKKHGYGNWRILPKNAGLERCGKSCRLRWTNYLRPDIKRGRFSFEEEETIIQLHSIMGNKWSAIAARLPGRTDNEIKNYWNTHIRKRLLKMGIDPVTHSPRLDLLDITSILSSSVYNSSSHHHQENMLRLMMGDGHHQQPLVNPEILKLATSLFSNSQQQYKNKNNPNTHEVNQPEVNQYQTGYNIIGNQELQSCFPSMDQFAEFQNPMPTTTFQDSVHSFPLNQDCDYSTSNFALEPLYSDFASVLATRSSSPTPLDSSSTTYINSSTCSTEDEKESYCNNNFMNTSEIGPDYSLDVNGFLQF*
>Eruve.5477s0004.1
MSGPSRKNMERIKGPWSPEEDDLLQSLVQKHGPRNWSLISKSIPGRSGKSCRLRWCNQLSPEVEHRAFTAEEDETIIRAHARFGNKWATISRLLNGRTDNAIKNHWNSTLKRKCSAFTSEGQSCDFGGNGGYDGNIGEEQPLKRTASGGGVSTGLYMSPGSPSGSDVSEQSSGAPHVFKPTARSVAVTEVTASTSGEDPPTYLSLSLPWNNRCETETVRVNEPTQVNENTVMDGGYTAELFPVRKEEVEEEKGISAGFGGEFMTVVQEMIRTEVRSYMADLQRGNVGGGGSSGGGGGGSCMPQSVNSRRVGFREFIVNQINIGKME*
>Eruve.5732s0001.1
MEIATMKMSRGSNGFDNKKTNGQKGHWKRFEDDKLKQLVEQFGPQKWNIIGLHFSGRTGKSCRQRWYNKLAPNINKEPFTKEEEERILEAHRVHGNRWAVIAKLFPGRTDSAVRNHYHVTMARCKRKVLSSTPTSPFNQIWSPNFTLPRLSFYLYPFQRYQMDNSRGPWPYTSASAPRSDQLGSNVRHEIDLERGKSNHQAATPDHEKNSSGEDGTSLIDHGEKRDVPFFDFLGVGSDLSLEL*
>Eruve.5925s0001.1
KSCRLRWFNQLDPRINKTAFTEEEELRLLATHRAYGNKWALISRLFPGRTDNAVKNHWHVVMARRTRECQRQRQQPSQAPVSMSTFVNEEDDDGDDDDGSTVSTCTTELSLTPPSSNHQPPFFNYDNTLASGKDGQCVQRAEVNGKYSKELDHQNHHTISVSERKVEMKMKSGFYFFDFLGVGAS*
>Eruve.5940s0002.1
MGRHSCCYKQKLRKGLWSPDEDEKLLNYITRHGHGCWSSVPKLAGLQRCGKSCRLRWINYLRPDLKRGAFSQDEESLIIELHAALGNRWSQIATRLPGRTDNEIKNFWNSCLKKKLRRKGIDPTTHKPLITDLQTLNVINQKLTSSEVIKSTGLINNLLDQSMVVSSQPGTWWYPNQNAAFCFSSSTTTPTVSDQIVSLISSVSTSASTTPMTSNFSYVPELNYYNNTVPSQSNSIYSAFFGNRYTEASQINNNNNLVVDDHAHGQDMKSWPSEILHYTEHNQSSETGLEAEVKPDIAKYYLGSSTSSLNESTARLLHDADVEWYSSNLQKLSNMC*
>Eruve.6144s0003.1
MRKKVSNSGEEGNNEYKKGLWTVEEDKILMDYVKAHGKGHWNRIAKKTGLKRCGKSCRLRWMNYLSPNVKRGNFTDQEEDLIIRLHKLLGNRWSLIAKRVPGRTDNQVKNYWNTHLSKKLGIKDPKNKPSNGDIVYEINLTNPTGPLDETKISNINDDNEIQEDRRGSNYLSSLWVHDDAFELSTLTNMMDFLDGHCF*
>Eruve.6187s0002.1
MGRSPCCDESGLKKGPWTPEEDQKLINHIRKHGHGSWRALPKQAGLNRCGKSCRLRWTNYLRPDIKRGNFTAEEEQTIINLHSLLGNKWSSIAGHLPGRTDNEIKNYWNTHIRKKLIQMGIDPVTHRPRTDHLNVLAALPQLLAAANFNNLLTLNQNIQLDATSIAKAQWLYSMIQLLNSNTSSSSVDINIFGQSSFLENRPNISENPYDLTQSLSHVDHQPMDSFSSPNGVFSHQDINQDIIPPLISASPDESKQNQMMIKNKEILKLNEKTSNPSSTLTFTRDHQAWCDIIDDEASDSYWKEIIEQTCSEPWPFRE*
>Eruve.6349s0006.1
RNGKSCRLRWVNYLRPDLRRGQITPHEETIILELHAKWGNRWSTIARSLPGRTDNEIKNYWRTHFKKKTKSPTNNAEKTKSRILKRQQFQQQRQMEFQQEQQLLQVNQIDMKKIMSLLDDDNNNNNKNGDNSFSSSSHSSGEGGAFYVSHQITHSTPNSGHDPNGNGFYPVFPVPTPGANVNEDYAIWDGIWNLDLEGQGSFGDGACVSRKHCFQNLHIPFNLTY*
>Eruve.6364s0001.1
MKERQRWSGEEDALLRAYVRQFGPKEWHLVSDRMNKP*EFQEMKERQRWSGEEDALLRAYVRQFGPKEWHLVSDRMNKPLNRDAKSCLERWKNYLKPGIKKGSLTEEEQRLVIRLQEKHGNKWKKIAAEVPGRTAKRLGKWWEVFKEKQQREEKESSKRVEPIDESKYDRILESFAEKLVKERCSVSSPAMASSNGPPSSHVIPPWLATPNNGNNVAVRPPSVTLTLSPSTVAAASPQPPIPWLQQQPERGETHVLGSMIPSCSNESVFMSELMECCRELEEGHRVWAEHKKEAAWRLRRLELQLESEKANRQREKMEEIEAKMKALREEQKMAMEKIEGEYREQLVCLRRDAEAKDQKLADQWTSKHIRLTKFLEQNMGCRQRLLDRP*
>Eruve.6535s0003.1
MVRTPCCKEEGIKKGAWTPEEDQKLIDYLQLHGEGGWRTLPEKAGLKRCGKSCRLRWANYLRPDIKRGEFTPEEDNTIIRLHALKGNKWAAIATSLAGRTDNEIKNYWNTNLKKRLKQKGIDPITHKPINPTSQTGSEPKIHKLGSSGSARLLNRVASKYSTDSNRDLLTGIIIGNSTIIADESQSSGDVDFPTKNNTSTSPGFSDNFSFSDEFFSNEEISDNVGLMEELKGILSYGGADAGDIKDSPEVNVNYEMDFLDSWNEEDDLDLDKFVSSLDSKIGVFV*
>Eruve.6887s0003.1
MGRKPCCDKNGLRRGPWSIEEDHRLMNFILKNGIHCWRIVPKLAGLLRCGKSCRLRWINYLRPDLKRGGFTDAEENRIMELHYQLGNRWSKIASHFPGRTDNEIKNHWNTKIKKKMKHLGLDPDMHEPMNNITNQSESKQITKSNMCSTIKGEQTKDQRKDDVIIDTKKTSIISKNDEELLAKNCKTLCAEEVDIGFLFKMQGNEISVSSSSSLYSNISRSESSSYLAEDSISLEQWGLTDTTDPLVPWDLFTNLDDNLSFYERIQCNISINVY*
>Eruve.7015s0003.1
MGRAPCCDKTKVKRGPWSPEEDSKLRGYIEKYGNGGNWISFPLKAGLRRCGKSCRLRWLNYLRPNIKHGDFSEEEDRIIFSLFAAIGSRWSIIAAHLPGRTDNDIKNYWNTKLRKRLLSSSSPHSSSSMASTFVNPISHDVKGTLTTIAPSSYNPYVINPTKAPISTINGFETDDHQIFPFVNPNYLQDLSLSESNNNNNISGASGFSLNHNMCDHYSNHNSFSSDISGNRSEIMMKQEEIMMPMMIDNHIDQRTKGYNGDFTQGYYSNYINGHGDLKQMISGTGTNSNINMGGSGSESASSSSSISNLAENKISGSLLQHKCLPYFYS*
>Eruve.7467s0005.1
MGRAPCCEKVGMKKGRWTAEEDQILSDYIRSNGEGSWRALPKNAGLKRCGKSCRLRWINYLRSDLKRGNITPEEEDLIVKLHSTLGNRWSIIASKLPGRTDNEIKNYWNSHLSRKLHNFIKKSTVANIVVNAHPHPSMPPPNRRHGRTSRSAMKPKFTSIPENSKNPANNHVKANQNNVDLPMDTKKNGEEGEKEALNVLSSCSISGAERAGLVPRDYDAYCNKSINEEDGVLCFNDDIFDTCFLSNESDAVNVFPYESNNLEDSNQKKGFAASHIDTMADGFIDWDFVCGDGQSICDDGSVFSWLLEGEKLESNGFGEPLDIDEENAMVAWLFS*
>Eruve.7475s0002.1
MKKTGRGKERITSQKEEDGTVRKGPWTMEEDLILFNYILNHGEGLWNSVAKASGLKRTGKSCRLRWLNYLRPDVRRGNITAEEQLLIIQLHAKLGNRWSKIAKHLPGRTDNEIKNFWRTKIQRHMKLSSSETMNNIRQCKGNSQSSVMTTMDQGSSSKAFDMGEKLKSPERTTTSYNVMDQCGDSYWSVEDLWPVQLLNGDHHQHQLL*
>Eruve.8045s0001.1
MGRAPCCDKANVKKGPWSPEEDVKLKDYIDKYGTGGNWIALPQKIGLKRCGKSCRLRWLNYLRPNIKHGGFSEEEDSIILNLYISIGSRWSIIAAQLPGRTDNDIKNYWNTKLKKKLLGRQKQMNRQDSITNSNENNISNNKSPQNMSNSALERLQLHMQLQNLQSPFSSFYNNPILWPKLHPLLQSTITTPDQNSKLAFQETLHPLGVNVAHLNNHTKIAELNNGVSPIYSDHVEQSLNPAHGFGFSQDLELDNHNMDLMSRGGSKELFQAGNEFELTNDSSWWSEEVELERKTMSLSSWGSTSVLDKTTEERDILQDYAQMSYHTV*
>Eruve.8138s0003.1
MVRTPCCKAELGLKKGAWTPEEDQMLVSYVNRHGEGGWRTLPEKAGLKRCGKSCRLRWANYLRPDIKRGEFTEEEELSIISLHALQGNKWAAIARGLPGRTDNEIKNHWNTHIKKRLIKKGVDPVTHKSLISSTSNDDLGNNDKLKNEDKKSGLSSARFLNRVANRFGKKINQSVLSEIIGSGGPRTTATTTTSVTVDSESDKSTSFSFTPTSYLLHEMTVNGKGNATSPPSMFSGSSVNDPLMNCDSDDNIGLSGFLNDQHLMMLKESCVENTEFMKELTRFLQEDVNDDVELTPVYEYQDDFEEIGNYFA*
>Eruve.8783s0001.1
MSFNFNQSSSSPDKGEGKMMEEDECVENKQSTAASCSSVSEGSGGSSFLKSSPAAVASPPTVSPTHRRTSGPIRRAKGGWTTEEDETLRQAVCTYNAKSWKKIAEFFPDRTEVQCLHRWQKVLNPELIKGPWTQEEDEKIVELVKKYGPAKWSTIAKSLQGRIGKQCRERWHNHLNPGINKEAWTPEEELALMNAHRVHGNKWAEIAKVLPGRTDNSIKNHWNSSLKKKSEFYLANGALPPSAVKNGVLDSASKRPMFYQRRDSVTVAQTSSRAIQINKPDEDGRDQLNSSVPLQEVVAASPMVNDQLPKPEQSPDNGYHLYYKKPQTEHTMASEADKQRMYGYECGCSPSASPVIFFTPPPPSRKEYSNGLRPTSPESYLREAARTFPNTPSIFRKRRRRTVDVSDNDNKAAKTDEEAAKEVVVVVDQKVNEVSESPDIEEEQSNGSNAYNLSPPYRIRSKRTAVFKSRQLEFISPEEAKSADDETKSSEKDKMLDGGDSQLPG*
>Eruve.8849s0001.1
MDRSEPLPFPPTVDSDELSVFSAGASSGGGGGGMKSSKVKGPWSTEEDAVLTKLVSRLGPRNWSLIARGIPGRSGKSCRLRWCNQLDPCLKRKPFSDEEDHMIISAHAIHGNKWAVIAKLLPGRTDNAIKNHWNSTLRRKYADLWKNNSHFVANQVTTAYIKNENVEQNLPQEEIISLQEVPQVVDVTMSDEPTTQVDDVTMDDALANEPQEQAPIESSIPVFRPVPRAGAFRVYNPTSQRNGYRDYNVLPCEGPLIQAAKPDSLAGKFLQSLCGEPNIPSKCGHGCSTHPAEPGKSVLGAEFVDYEEPCPVFNQELISIATDLNNIAWIKSGLDNTIVREAEQSLKMDRFGFGDDPRNKFSGMMPRQHFFCARS*
>Eruve.9033s0001.1
MGRSPCCEKAHTNKGAWTKEEDERLISYIKTHGEGCWRSLPKAAGLLRCGKSCRLRWINYLRPDLKRGNFTEDEDELIIKLHSLLGNKWSLIAGRLPGRTDNEIKNYWNTHIRRKLINRGIDPTTHRPVQEPSSASQDSKPTQLVEPINSNTINISFTSSSSTPKMENTSFQVKSEKVSMLTFKEEKDESTIQEKLPDLNLDLRISLPDVVDHRHHQVLVVGEGKSTRARCFKCSLGMINGMECRCGNMRCDVVGGSSGSTGKGSDISNGFDFLGLAKKETTTSLFGLRSLEMI*
>Eruve.9280s0002.1
MSCNLNPPASSQDEEVKMEDECCVENKQSTAAGSCSSVSEGSGGSSFLKSPAAVASPPIVSPTQRRMSGPIRRAKGGWTPEEDETLRQAVVKFNGKSWKKIAEFFPDRTEVQCLHRWQKVLNPDLIKGPWTQEEDEKIIELVEKYGPTKWSIISNSLPGRIGKQCRERWHNHLNPGINRDAWTPEEELSLMNAHRVHGNKWAEIAKVLPGRTDNSIKNHWNSSLKKKSEFFLANGSLPPAAAMNGVPSCFQRRVSVPVAQTSSVTTQINKPDEKRKDQLNSSLPLEEVAAASPMAGFEEYVRSSQLPKPEPSPESGYQPRTEDYMASEADKQRMYGYECGCSPSASSPVIFFTPPPPCRKEYSNGSTPRSPESFLREAARTFPNTPSIFRKRRRKVVVVVQDNNKTDEEEAKEVVVDEKVNGISERADCEEEKQNDGSDAYNLSPPYRIRSKRTAVFKSRQLEFISPEEEKADDETKSSEKDKLLDGGDSQISGQEK*
>Eruve.9559s0001.1
MVRPPCCDKGGVKKGPWTPEEDIILVTYIQERGPGNWRAVPISTGLLRCSKSCRLRWTNYLRPGIKRGNFTEHEEKIIVHLQALLGNRWAAIASYLPQRTDNDIKNYWNTHLKKKLNKANQELDHSRDHSSLSSSPSSSSANSNSNISRGQWERRLQTDIHLAKKALSEALSPSLSPSVTSTLATTATTTSSSESKRSTSSACEFLRTQETSITYASSTENIAKLLEGWVKTTPKNYSDQRISPDSETREVIKSDDVEEDCAGAFQAFSGFGPSKYCGSSYHLARLSPDHETKPDITGC
>Eruve.9990s0002.1
MDISCFQEYPFDPCCKGAFNKRRMVKVSDDSKKKKKQRGSRVCSRGHWRVSEDSQLMELVALYGPQNWNHIAEKMQGRTGKSCRLRWFNQLDPRINKRAFSVEEEERLLAAHRAFGNKWAMIAKIFNGRTDNALKNHWHVLMARKLRQQSSSYIRRFNGSAHKPTPDHTSFNLSPDDEEMNLEKNSWKMLNEETTNLREEYCSSRMPMQGPHHHYSTFSADSLALTLHVSIQEPSSSLSSLSLPSSSAEPTTVARYFETNKPLAFIDFLGVGHQSPNI*
>A01p001170.1-BnaEXP
MGRAPCCDKTVVKKGPWSPEEDAMLKSYIEKHGTGNNWIALPHKIGIKRCGKSCRLRWLNYLRPNLKHGGFTDEEDYIICSLYITIGSRWSIIASQLPGRTDNDIKNYWNTRLKKKLLSKQGKAIHQQLSLRLEPETTSKRSSFGQNQILMFHDENAKPPLNQTIHSKMVDPSITSFAMEEKRMVPVLESYSWEQNKVWLDIDHDAASSSYHHHASPHFNSMTSSSSSIGTNSPLQMSHYTINDNNQGDQEMFFMAGFENLQDELFDEIINNITTEFEFRGTETLNNNCLGHEINSFVDCPLKDN*
>A01p001530.1-BnaEXP
MSGPSRKNMERIKGPWSPEEDDLLQSLVQKHGPRNWSLISKSIPGRSGKSCRLRWCNQLSPEVEHRAFTAEEDETIIRAHARFGNKWATISRLLNGRTDNAIKNHWNSTLKRKCSAFTSEGQSCDFGGNGGYDGNLGEEQPLKRTASGGGVSTGLYMSPGSPSGSDVSEQSCGVPHVFKPTARSGAVTEVTASTSGEDPPTYLSLSLPWNNRCETETVRLFPVRKEEVEEEKGISGFGGEFMTVVQEMIRTEVRSYMADLQRGNVGGGGSIGGSGGGGGGSCMPQSVNSRRVGFREFIVNQIGIGKME*
>A01p001530.2-BnaEXP
MSGPSRKNMERIKGPWSPEEDDLLQSLVQKHGPRNWSLISKSIPGRSGKSCRLRWCNQLSPEVEHRAFTAEEDETIIRAHARFGNKWATISRLLNGRTDNAIKNHWNSTLKRKCSAFTSEGQSCDFGGNGGYDGNLGEEQPLKRTASGGGVSTGLYMSPGSPSGSDVSEQSCGVPHVFKPTARSGAVTEVTASTSGEDPPTYLSLSLPWNNRCETETVRVNEPTQVNENTGISGFGGEFMTVVQEMIRTEVRSYMADLQRGNVGGGGSIGGSGGGGGGSCMPQSVNSRRVGFREFIVNQIGIGKME*
>A01p003160.1-BnaEXP
MGRSPCCEKDHTNKGAWTKEEDDKLVSYIKSHGEGCWRSLPRSAGLLRCGKSCRLRWINYLRPDLKRGNFTLEEDDLIIKLHSLLGNKWSLIATRLPGRTDNEIKNYWNTHVKRKLLRGGIDPMTHRPINEAKAPRDSSESRETEDSLVKFLSFSRQLEKKKSFGDEKNDQKGLICKKERVEYSLVEEKCLDLNLELRISPPWQDQQHHDETKLWFGREKYKCTACRFGLGNGKECSCDNVKCQVEDSSSSSSYSSSDISSSVIGCYDFLGLKLNTSVLDFSTSEMN*
>A01p004350.1-BnaEXP
MDMSRGSNSFDNKKISCQRGHWRPIEDDHLRQLVEQYGPKNWNFIAQHLCGRSGKSCRLRWYNQLDPNITKKPFTEEEEERLLKAHRIQGNRWASIARLFPGRTDNAVKNHFHVIMARRKRESLSSTSTSTFNQSWHNILSPSSSLTRLNRSSQFGLWRYQKDTSRGHWPYTFVSAPRDDQFGSSSISNVRKEVYPERRKLKELVDEHNNAFHTATPDQNKNSVEDGPSTGDDGGEKNVTFIDFLGVGLVS*
>A01p004940.1-BnaEXP
MKPEMKAPNVKEGGSQGNLQGKHGRTCGPTRRSTKGQWTPEEDEVLCKAVERFQGKNWKKIAECVKDRTDVQCLHRWQKVLNPELVKGPWSKEEDNTIIALVEKYGPSKWSTISQHLPGRIGKQCRERWHNHLNPGINKNAWTQEEELTLIRAHQIYGNKWAELMKFLPGRSDNAIKNHWNSAVKKKLDSYYASGLLDQCQSSPLVALQNRSVASSSSLMHSSGDESNFRQGADAEESECSQASTVFSCSQSTNDLLDEVKPPDEEFYVPELLSGLEQQVSNSPSHAESYCPSFEDVKIVVPEVRTTTATEDHLQGVTNNARQDLDLDCPQLLTNNMDGDENNEACQAIQDSVRLSYQPSLPNSDTSIHPQPQTLTTDVECCRVLFPYAMKDNGTSSGEQGQNMVDPPKGKGEETNAHETGNIPALSWHHSNSECLEDHNGVPLLYSAVEDSVLLHNDSTQGCDLLGATALERETDTNDGNDDNDGIPESYITNDSLKLVPLNNFASPVRVNKIHFPIDEKQAEKDKGSLCYEPPRFPSADIPFFSCDLVPSNSDLRQEYSPFGIRQLMNCTTPLRLWDSPRHDKSPDVKSFSGAPSILRKRRGDLLLSPMLDRRKEKMVKSAKASSLALDFSRLDDCNKNKRASSSEAKEDPKETLESGGVSSAKIVSSFKGNFLDQETRRSLVYYNDVGMQVSSPDKAGSRLDNKVNTVAKDPSDQHEKSLATIPTGEITSEPPFTADEMPLSVISGIETNTAESSVDIETFSIFDGTPFKKLLDTPSPWKSSPWKSPLLFGSFLQSPNLDPDITLEDIGCFMSPGERSYDAIGLMKHLSEHTATAYADALEVLGNDTPETILKKRRLNKSIQGKENQHWPHDQLENRSQVEGRALDFSNYGTPGKAKVSSASPGSYSSPSSYLLKSCRSFNSGHETID*
>A01p009650.1-BnaEXP
MENYVDESGFAPLNQTIFTRDQEHMKEEDFPFEVVDQSKPTSFLQDFHHLDHDNQFDHHHHHHHHHQYHGSTSSNPLFGIQTTSSCANNNPYQHCSYQENMVDFYETKPQVMNHHFQAAENPYFTRNHHQEINLVDDHDHMNLEQNNMMMMRMIPFDYPPTETINKPMNFVMPDEVSCVSADNNSYRAMSFNKTKPFLTRKLSSSSSSSSWKGKKKTTLVKGQWTAEEDRILIQLVEKYGLRKWSHIAQVLPGRIGKQCRERWHNHLRPDIKKETWSEEEDRVLIEFHKEIGNKWAEIAKRLPGRTENSIKNHWNATKRRQFSKRKCRSKYPRPSLLQDYIKSLDVGVLSSSSVPARGRRKESSKKKDVVAVEEKKKEKEKEKEKGDEFYGQDRIVPECVFTDDFGFNEKLLEEGCSIDSLLDDLPQPDIDAFVHGI*
>A01p010320.1-BnaEXP
MDRESMCDSDDDDDIGEDLEELRRACIVSDSNSGRGLPSDSENEDDFDMLRRIKTQLASSPDHPMGLSSLPSDSDNEDDFEMLRSLKRQLALPVDQEDEDDETLLAICKRFSSYENSGVEGNVSNESSRKQVHASCNEPSSEILSRSNTCESFSEDIEAGNTSVEPPLTLASSTFPESAQAFVDAIRKNRSYQKFLRSKLGEIEATIEKNEKLQKDVKIIDCFAVSCKRRMKQQAFSQGKDPRFELISIRRPRTHDSSEGTGEKTSPLTLGPLENPCVASYRVALEEYPVSVCRTNWSAKENEDLAKGLKQQLQETVIREATERSSDLEGCSDDIDTILESVSNLEITPEMIRQFLLKVNWDQLDIKNRSAAECEARWMSSEDPLINQGPWTAAEDDYIRLVTQNKSVTEWLDVAVSLGTNRTPFQCLARYQRSLNTDILRREWTPEEDNQLRAAVSLFGEKDWQSVANEMDGRTGTQCSNRSEEGREIKFKGGQVELRGRQTTQSQCRARWKDSLDPRLNFGSWTEEEVTKYNEAVKEHGDSNWSKVASHVYSRTSKQCSRRWETLNPHLKLLKKEALRLRREATIGNFVDRESERPLLVASDFLALAERSFEPEPALKKKRKARFSEAVCDDTERQPKRRRKGLERCSGDGKEKKQRRKRKAVAGTSSSDNSTVTTNCSQVNVGIEKLKPRRKVSAVVPIENQDALN*
>A01p011500.1-BnaEXP
MGRSPCCEKTGLKKGPWTSEEDQKLVDYIQQHGYGNWRTLPKNAGLQRCGKSCRLRWTNYLRPDIKRGRFSLEEEETIIHLHSFLGNKWSAIAARLPGRTDNEIKNFWNTHIRKKLLRMGIDPVTHSPRLDLLDISSILASSLYNSSSHHVNMSRLMMDTHRQQQQHPLVNPEILKLATSLFSQNQTQTQNHNQNQNFVVDHDTNTHEHHSVYHQDVNQARVNQFQTGHQDYQPCMPPFPNEAQFNDMDHQFNGFGEQTLASTSNTSVQDCNIPSFNDYANSSFVLDPSYSDQIFSFANSVLNTPSSSPTTLNSSSTTYINSSSCNTEDEMESYCSNLVKFDIPDFLDVNDFLI*
>A01p012510.1-BnaEXP
MGRQPCCDKLVVKKGPWTAEEDKKLINFILTNGHCCWRALPKLAGLRRCGKSCRLRWTNYLRPDLKRGLLSHDEEQLVIDLHAHLGNKWAKIASRLPGRTDNEIKNHWNTHIKKKLVKKGIDPMTHQPLNQEPYNTTNPKNISSTSDDISMKPRSGSTKERNGTITEDESSSTVTGQNSSTDNENHLLSNIYNDEELFSHLWSDETTTAEASWSDSNDGFGGTFYHHDNNMSGAGADFPIWSPEGINGNDWKFLDYCQDFGVHDFGF*
>A01p015180.1-BnaEXP
MAKTKSGEKLKHRQRKGFWSPEEDEKLSRFILSHGHSCWTTVPIKAGLQRNGKSCRLRWINYLRPGLKRDMISTEEEEIILTFHSSLGNKWSMIAKYLPGRTDNEIKNYWHSHLKKRWLKSPSISSSSESRVSCVERNPQTVVSNHVISFQGPPENTSSSPSHEINGNNKYPCSSGPEIPRLFFSEWFSSSDLTDSSHNQAPSIEGSVLDYQESGDVDQFHYNEIMINNSNWTLDDVVFGSKCQKQEHKVDREASDCNSYGFFFSSSTMT*
>A01p017420.1-BnaEXP
MGRLPCCDKNGVKKGPWTPEEDQKLIDYIRVHGPGNWRILPKNAGLQRCGKSCRLRWTNYLRPDIKRGRFSFEEEETIIQLHSVMGNKWSAIAARLPGRTDNEIKNHWNTHIRKRLVRSGIDPVTHSPRLDLLDLSSLLAAIFNQPKFSSVATNASSLLNPDVLRLASLLLPPQQPLQNPNTLYASNLDQNLQTPNTSVSSQDSQPQAECTAPTKDETSYFEPIMNARLEVGPSDVLPPLSESFDLDSLMSTPYYSPQQNNIEAEANSSSLFDFRFPDNFTFDDFMG*
>A01p025760.1-BnaEXP
MSLWGVMGAGWGIVEEGWRKGPWTAEEDRLLIDYVRLHGEGRWNSVARLAGLKRNGKSCRLRWVNYLRPDLKRGQITPHEETIILELHAKWGNRWSTIARSLPGRTDNEIKNYWRTHFKKKTKSPTNNAEKTKNRILKRQQFQQQRQMEYQQEQQLLQLNQIDMKKIMSLLEDENNHNNGDSNFSTSSSGSSAEGGAFYVPHPITHSSTGSGYESKGNGLFPVVPVPLPEANVHEEYGIWEGLWNLDLEGQGSFNDGACVPRKPCFQNLGVPFC*
>A01p026450.1-BnaEXP
MGRAPCCEKMGLNRGPWTPEEDQILVSFIHQHGHSNWRALPKQAGLLRCGKSCRLRWMNYLKPDIKRGNFTQAEEDAIISLHQILGNRWSAIAAKLPGRTDNEIKNVWHTHLKKRLEDYQPTKPKTSNKKKSTKPKSQSVPAKSKSTKTESELASSSNPSFESLFSASPSAKAQMDNKLREMITTTDQDSFSFINFGEDIDESFWNETLYSQDEENHTSNLDELQQEFQHLDSVGNEMIFDSEMDFWFDVLPRSGGEQDLLAGL*
>A01p026450.2-BnaEXP
MGRAPCCEKMGLNRGPWTPEEDQILVSFIHQHGHSNWRALPKQAGLLRCGKSCRLRWMNYLKPDIKRGNFTQAEEDAIISLHQILGNRWSAIAAKLPGRTDNEIKNVWHTHLKKRLEDYQPTKPKTSNKKKSTKPKSQSVPAKSKSTKTESELASSSNPSFESLFSASPSASDEVSSETFTSHEEDIDESFWNETLYSQDEENHTSNLDELQQEFQHLDSVGNEMIFDSEMDFWFDVLPRSGGEQDLLAGL*
>A01p033650.1-BnaEXP
MGHHSCCNKQKVKRGLWSPEEDEKLINYINTYGHGCWSSVPKHAGIYIGLQRCGKSCRLRWINYLRPDLKRGSFSPQEAALIIELHSILGNRLWAQIAKHLPGRTDNEVKNFWNSSIKKKLMSHHYHHHHGHHHHHTSSMASLLTNLPYHNVFNGTVGDDEGSRFMSSFIANTNPNFITPNHLPLPSHVMTPLMFPTSREGDVKYLTTTNTNQSHQDNNLSTNLDIFSATPFINNHHHHHDNDPQWPSLPDLPASTISPFHESLHDYDDGDKLNVFVTPHNDNGDPRNFPLVATKLLCGQVLEGKAISQDHCLLLPTTYDLQMHGDYRRVDSYINHMVIPSSSSSSSPISCGQYVIT*
>A01p033900.1-BnaEXP
MTSSGGKKQVVKKMIPCCMKMGMKRGPWTAEEDEILVSFIKKEGEGRWRSLPKRAGLLRCGKSCRLRWMNYLRPSVKRGGITPDEEDLIIRLHRLLGNRWSLIAGRIPGRTDNEIKNYWNTHLRKKLLSEGIDPQTHKPLDANNAHHKPREEVSGGQNLLEPNSSSHTDDTTVNSGNEATKITFSVFGGEDNEDFGFCYDDKFSSFLNALINDDPFDSNIPLSQPFRTQDCTGEIVGTSSSLEHGQRIEDI*
>A01p034460.1-BnaEXP
MGKGKAPCCDHSQVLKRGPWSDEESEILKAFILQNGHRNWRSIPKLAGLMRCGKSCRLRWVNYLRPGLKRGNFTKEEEDTIIHLHQTLGNKWSKIASHLGRTDNEIKNVWNTHLKKRSMKSNSSASSDVTNQAPSVSRSSSSSSSSSVSNNVIKSEKLNQEEELEEILVEDMACGFEVNAPQSLESLFEDRKVPPPITKPDSLEIRGKSDDELCRQMVEPGLDDYNEWLNYFDNQTF*
>A01p034510.1-BnaEXP
MRGKWEMKRDEMGHRCCGKHKVNRGLWSPEEDEKLLRYITTHGHPSWSSVPKLAGLERCGKSCRLRWINYLRPDLKRGSFTAEEEQTIIDVHRILGNKWAQIAKHLPGRTDNEVKNFWNSCIKKKLLSQGLDPSTHNLMPSHKRSATSSNNNIPKPSKMKSIMTNPTFDLSTTAFSITNLNPHTSTKPNKVKSPIRTPLPSQTIIPINNTMSSLLDYENMIPSWSDVDGVAPIHEEAPMFSSEKAVVGVDDDYFNMDILFNTPSTTTFDHDFASIFSSAMSIDFNPMDDLGWTF*
>A01p036150.1-BnaEXP
MDERGRSLKNNNMEDDMDLKRGPWTAEEDCKLINYIATNGEGRWNSLSRCAGLQRTGKSCRLRWLNYLRPDVRRGNITLEEQLLILELHSRWGNRWSKIAQYLPGRTDNEIKNYWRTRVQKHAKQLKCDVNSQQFKDTMKYLWMPRLVERIQSASASAAALTNTTTTGSAATSSCITTSNNQFMTYDYNNNSMGQQFGVMNNNDYITPENSSVALSPVSDLTDYYNAPNPNPEYYSGQMGNSYYPDQNLVGPQMLPDNYFDYSRLLDEDVPAMQEQSNLNWFENINGAASSSDSLWDIGESDEDFWFLQQQQQFNNNGNF*
>A02p003120.1-BnaEXP
MGRSPSSDDSGLKKGPWTPEEDEKLVNYVQKHGHSSWRALPKLAGLNRCGKSCRLRWTNYLRPDIKRGKFSPDEEQTILNLHAVLGNKWSTIANHLPGRTDNEIKNFWNTHLKKKLIQMGIDPMTHLPRTDIFSSLSQLMSLSSNLRGFVDMQQQFPNGQDQTILKLQTEMAKLQLFQYLLQPPTMSNNISNPNDFDILSLLNSIASFKEITSNNLDLGSDLQDFNSLPSLKTLNSNIGPSSVLPQIPEDNHFKFCNERENLPVSPIWLSDPTNSNQHMLPSLDPSSAVSDDMIRNQYVIEHVNSNLTSSSQESGASASAAWPDHLLDDSIFSDMIP*
>A02p004140.1-BnaEXP
MRKPEVANVVTHQVKKMKKGLWSPEEDSKLMQYMITNGQGCWSDVAKNAGLQRCGKSCRLRWINYLRPDLKRGAFSPQEEELIIRFHSILGNRWSQIAARLPGRTDNEIKNFWNSTIKKRLKKLSDTSNSVNNSSSSPKASDSSSNSTSSLEFKDIIGSFMSLQEQGFVNPSFTNMPTNNNPFPAPQLISHPYNDDFPPYVDGFCGINTGVQGELYFPPLECEEGDWYNADITNHLDDDMNTNGAGNVPEGVRMEEYWDLDQLMNTEAPSFYFNFKQSI*
>A02p005250.1-BnaEXP
MRKKVSTSGEEGNNEYKKGLWTVEEDKILMDYVKAHGKGHWNRIAKKTGLKRCGKSCRLRWMNYLSPNVKRGNFTEQEEDLIIRLHKLLGNRWSLIAKRVPGRTDNQVKNYWNTHLSKKLGNKDPKTKPSNGDIVHQTSLTNPTETLEETNISNINDNSEIQEDRQGSNYLSSHWVHDDEFELSSLTNMMDFIDGHCF*
>A02p005550.1-BnaEXP
MRANRIDKSREKRGFISFSCCLSFSNRSIYHPSSLIYASLVNISTTERKMGRSPCCDKMGLKKGPWTSEEDQKLLAYIDEHGHGSWRSLPEKAGLHRCGKSCRLRWTNYLRPDIKRGKFNLQEEQTIIQLHALLGNRWSAIATHLPKRTDNEIKNYWNTHLKKRLVKMGIDPVTHKPKNETPLSTLGGLSKNAATLSHMAQWESARLEAEARLARESKLLHYQTKVSSSHHEHLNIISSDQQKQQQLDSPTSTVSFSEGKTEFVGSSSTCLNMIKETENDWISSTIHEFEGVEEGLTGLLLGGGGSLGPSFSADKNETAGDSSGGGGGECNNYYEDNKNYLESIFSFVDPSPSDSTPMF*
>A02p006120.1-BnaEXP
MGRQPCCDKVGLKKGPWTVEEDKKLINFILTNGQCCWRALPKLSGLLRCGKSCRLRWINYLRPDLKRGLLSENEEQMVIDLHAQLGNRWSKIASHLPGRTDNEIKNHWNTHIKKKLRKMGIDPMTHKPLSEQDGAQQQAQGRKKSLVSRDEKNTNQGQEDQQQTRKEEDQQHQLGKDLEKNNTPISTDDGFCIDDIPLLSPHEIFVDIPSAHHHTSDDNANINISNSTSPSSSSSSTSSCISSLPGDEFSKFLDEMEIVDLKWLSSDDSSGGNINYNDGKFNNNVDTMSLWDINDLSSLELFMNDHDDSVVEADVQEWF*
>A02p006810.1-BnaEXP
MNPNLLEKDQTSNETIHGSRRFKEANSFSSPKSHTNFSLARNHPLNKTFLKSEDEHEGENGWKRRGQSGMKAKVCSRGHWRPTEDAKLKELVAQFGPQNWNVIANHLLGRSGKSCRLRWFNQLDPRINKTAFTEEEELRLLAVHRAYGNKWALISRLFPGRTDNAVKNHWHVIMARRTRKSQRQRHQPPQAPSGNAEMAVSSSYNHGDEFFGTVVNGTFVNEEDDDADDDDASAVSTCTTELSLTPPSSTHQLGFFNYDNTLASGKDGQCVQRAEVNGKYSKKLDHQNHHTITVSERKVEVKMKSGHCFFDFLGVGAF*
>A02p009510.1-BnaEXP
MGRAPCCDKTKVKRGPWSPEEDSKLRGYIEKYGNGGNWISFPLKAGLRRCGKSCRLRWLNYLRPNIKHGDFSEEEDRIIFSLFAAIGSRWSIIAAHLPGRTDNDIKNYWNTKLRKKLMSSSSFSHSSSAMTSPFLNPNSQDVKRPSTTISPSSYNPYFENPTKALISNIDGFEADNHQIFPFVNPNYPQDISLSESSNNNISGTSGFSLNHNMCGHYSNHNHFSSDVSGNRSEIIMKQEEIMMLMMIDNHIDQRTKGYNGDFTQGYYSNFINGHGDLKQMISGTGTNSNINMGGSGSESASSSSSISNLAENKSSGSLLQHKCLPYFYS*
>A02p010180.1-BnaEXP
MKNVQAEYRKGPWTEQEDILLVNFVHMFGDRRWDFVAKVSGLNRTGKSCRLRWVNYLHPGLKRGKMTPEEERLVLELHAKWGNRWSKIARKLPGRTDNEIKNYWRTHMRKIAQEKKRPMSPTSSSSNFCSSSMTTATTQDTGGSKGKMNHDGYYSMDDIWREIDQSGESITKPVKDIYYSEQSCYLNFPPLASPAWESSLESIWNMDADESKISSFAIDQFPLTFEHGRSSWSSLV*
>A02p010710.1-BnaEXP
MEHRRLVHGAAPPLTAVERFLYGQKNDTLCPKKQDCSRDRHPPIMKKTKATETKNDNKENLTFGPRKDKYLVANGRISIGDMVVKDATRDYQNPTKKRPCKNIIKGQWTAEEDRKLIRLVRQLGERKWAMISEKLEGRAGKQCRERWHNHLRPDIKKDGWSEEEERVLVEAHKRIGNKWAEIAKLIPGRTENSIKNHWNATKRRQNSKRKQKRRQENADNDDSALSPAAKRPCILQDYIKSVYNNVENKASDDNKDENSISVLSTPNLDQTYSDGDSTSSVLGDPYDEELVYLQNIFANHPVSLDNIGLNQTSDEVNMIKNPSSQKSVWTHHQDQAMVAVPENKPHLASDIYLSYLLNGTASSYSNPHFPSSSSSTSSTTVEQGGHSELLVPHANSTGEKREMDLMEMLSGSIQGGNKCFPLF*
>A02p011490.1-BnaEXP
MGRAPCCDKANVKKGPWSPEEDVKLKDYIDKYGTGGNWIALPQKIGLKRCGKSCRLRWLNYLRPNIKHGGFSEEEDSIILNLYISIGSRWSIIAAQLPGRTDNDIKNYWNTKLKKKLLGRQKQMNCQDSIIHSNENNISNNNNKSPQNLSNSALERLQLHMQLQNLQSPFSSFYNNPILWPKLHPLLQTTPAQNSKLASQETLHPLGVNFVHQKSHINLAELSNGASPIYSDNVEQALNPANEFQPNFGFSQDLQLDNHNMDLMNRSCGSKEWFQVGNEFGPTNDSSWWSEEVELERKTMSSSSWGSASVLDQTTEGVGILQDYTQMSYHSV*
>A02p012300.1-BnaEXP
MGRIPCCEKENVKRGQWTPEEDNKLASYIAQHGTRNWRLIPKNAGLQRCGKSCRLRWTNYLRPDLKHGQFSDAEEHIIVKFHSVLGNRWSLIAAQLPGRTDNDVKNYWNTKLKKKLSGMGIDPVTHKPFSHLMAEITTTLNPPQVSHLAEAALGCFKDEMLHLLTKKRVDLNQINFSSPNHNHNPNNFNQIVDNEAGKMKLDNGNGIMKLWDMGNGFSYGSSSSSFGNDERNEGSASPAVAAWRGHGGIRTSVAETAAAEEEERRKLKGEVMEQEEIGSEGGRGDGMMMRRQHDQHQQHAFNVDNDLWDLQADDLINHMV*
>A02p012300.2-BnaEXP
MGRIPCCEKENVKRGQWTPEEDNKLASYIAQHGTRNWRLIPKNAGLQRCGKSCRLRWTNYLRPDLKHGQFSDAEEHIIVKFHSVLGNRYDLLYIPSLL*
>A02p012850.1-BnaEXP
MVMYGGGAWKDGESNNHISEGGVALKKGPWTAAEDEMLASYVRENGEGNWNSLQKNTGLTRCGKSCRLRWANHLRPNLKKGSFTDDEERIIIQLHAQLGNKWARMAAQLPGRTDNEIKNYWNMRLKRLQRQGLPLYPPDIILYHQLHKHNHYHDQQHQHNQIESYTSFLTLPYSSPTAQNATYYNTNNIYSSSPSFSLNPSPSSYPTTSSSSPSFLHSYYTPNSSSTSFHTNTTYSMKQELPSNQTLQICAFNNVNNFTDNEKHNSTGFHRRSISCSLLEDVLKEAEAIEDISVDRPPKRRQLTASPPKNHNNNGDFFSVSFGQYGSSENTCSLQDLKSKEEVSLQMNTMQEDVAKFFDWESNSGEILNGQSSVVTDDNLVLDVHQFESLAANYEQNNNNNCSWDDLHEIR*
>A02p014360.1-BnaEXP
MEKREEGRKTHVKRGLWKPEEDMILRSYIDTHGEGNWADISRRSGLKRGGKSCRLRWKNYLRPNIKRGGMTPQEQDLIIRMHKLLGNRWSLIAGRLPGRTDNEVKNYWNTHLNKKSSSRKQNATESVEATPWVDKPVMSTEVGGSHGGGEGEEGTTTTWMEETNFFARIESPQPLTAHYPDTLCFDPSFAFTDCFPLL*
>A02p016120.1-BnaEXP
MEGSPKGLRKGAWTAEEDSLLRQCIDKYGEGKWHQVPLRAGLNRCRKSCRLRWLNYLKPSIKKGKLSSDEVDRLLRLHKLLGNRWSLIAGRLPGRTANDVKNYWNTHLSKKHEPGCNTKMRKRNIPCSSTQPAQKNEVLKPRPRSFTVNNGCSHFNGQPKVDVIPLFLGVNNTNNVCENSITYKKDAEKYELVNNLMDGENMWWKSLLEESQEPDAIVPESTETEKLATSAFDVEQLWNLLDGETVELD*
>A02p017220.1-BnaEXP
MENSMKKKTFTESEEVELRRGPWTLEEDTLLTNYILQNSEGRWNVVAKCAGLKRNGKSCRLRWLNYLKPDIRRGNLSPQEQLLILDLHSKWGNRWSKIAQYLPGRTDNEIKNYWRTRVQKQARQLNIESNSDRFFDAVRSFWVPRLIEKMEQNPSNTYCCPQNNNNNNNSLLPPSQSYDSMSKQTYTDISGKNPGISNTDVSASSSTFMPDLMTVPHFMDHNTIIDSSMCYHEGNDQELGGYIPGMEEYYMRNSDISTDCHVAEAYEDVTQDPMWNVDDIWQFRG*
>A02p020350.1-BnaEXP
MCSRGHWRPAEDEKLKDLVEQYGPHNWNAIALKLPGRSGKSCRLRWFNQLDPRINRNPFTEEEEERLLAAHRIHGNRWSIIARLFPGRTDNAVKNHWHVIMARRTRRQTSKPRILTSTTSSLLETEQIMMASGDRKRILGDGISYPYQFSHINHLQLLKEFFTEKIAFNTKDAMVANQSKKPMEFYNFLQVDMDSNKSEIVDQDSDQSNPHDSDNKNESRVPFFDFLSVKNSTS*
>A02p020660.1-BnaEXP
MVRTPCCRAEGLKKGAWTHEEDHKLIAYVQLHGEGGWRTLPDKAGLRRCGKSCRLRWANYLRPDIKRGEFSQEEEDSIIRLHAIHGNKWSAIARRLPGRTDNEVKNHWNTHIKKRLIKKGIDPLTHKSLNGKSSDHPETPPDKSSVHQDDDDQKSNKNNALGSLSARFLNRVANRFGKRINQSVLSDIIGSGDPFTSFTTPTTSASECEKSSSSFSKPNSSDLLINENMILDATSLSSSTFSSDTSDPSVYDHIFDDLEDMTAFSSRFLNDVVSHDDEDFLMLDESCLEKTSFMRELTRILQDDKIETTMCSDSRVTPISEVDVSFEGIDNYFG*
>A02p020870.1-BnaEXP
MGRTTWFDVDGIKRGEWTAEEDRMLVAYINKYGVRDWGALPKRAGLHRCGKSCRLRWLNYLKPGIKKGKFTPQEEDDIIKFHSLLGNRWAAIAKQMPNRTDNDIKNHWNSCLKKRLRRSGIDPMTHEPIKATSSSTRSSPAQRHSSSTTSFSLSSTGSVRLLNKLAAGISSRKLALDRIRTVMISSEPREVDEEEKMMISSRKDEEKVIGCFMEIDKNLITTMSLDELACDSSYYYYDDWLRGCFQ*
>A02p021010.1-BnaEXP
MGRPPCCGKMEVKKGPWTPEEDIILVSYIQQHGPGNWRSVPLNTGLLRCSKSCRLRWTNYLRPGIKRGNFTQPEEKTIIRLQALLGNRWAAIASYLPQRTDNDIKNYWNIHLKKKLELKVQNGITNEDNTDMTEIPSCNIHNNSCNNNNNKRVVNKGQWEKKLQTDINMAKQALLQALSLDQPSSSIPPDPDSSKTHHSATSTYASSTDNIFKLLQNWTSSSSSIPNTSSHSMNRGLSTGEVGVLDHQSLFSSHSESGSVDGKLNLMTETSMFKDGSEPNGDIEATTDATTDDHGSLSLIEQWLFDEQGICQCVGNQEDLIEVSFEGIDNDNNDQDLF*
>A02p024610.1-BnaEXP
MIHMSDLPEDLIEEILSRVPAASLKRFRTTCKRWNALLKDQGFTEKHFRKAPNQSQVLFGFLGRLKICSLSVNGCPSIEVIDEIRLTDPVYIYKQFVISEVFHCDGLLLCTNQKKTGLVVCNPCTRQARWIKPGNRHKMSDTYTLGSYQDIKSNNISYKILRCDEYEDKSRFEIYEFGCNSWRILDVTNDYNLTRFSDAVSWRGKTYWVTWDKKRENHVVGEEKLSVLLLPSDTLRREIWVTNKIDEWNKVFTMDKWKRDWLVNIVSFLFDDEKKVFLCCESLYIPDLCVVGEEDEKLKESGRVYVVGEDKEVKQVNGEAIDVFYDYVPSLVQILKCRRISGPTRSSNKGGWTPEQDKLLMNGVWRYKGKNWKKIAECVPGRKDKRKTDVQCQHRWLKVLNPNLNKGPWRKENEKPKWSKISKQLPGRIGKKCRKSIYNHLNPTIEKTPWTREEELILVQAQRDQGNKWAEIAKLLPGRTENNIKNHWNCSLKRRSEHLVTSSPLSGYGPCGYESSFFNQSNMMEIKKAAKSPQRDSLELTLEPMNWRNTSSSINSLKGDEESKISSSLESDWLRRNSKVEITITPSSDDHHHKNVWLTPQLTTPSCVKVPLSPETPQSSSAGQEVREIIGRWKMAASTFENTPSIISRRRSPASRRKQENDSPFDRCPRTLLSSEEELSVSNSSSSSSFTHDTQQQLFRFKTLERRLEFDFI*
>A02p024620.1-BnaEXP
MIFQKVTKDISPVRLVAAGFGVSGSGSGGGSVNEDSCCSFRRRCRCRISYRDRRFYRRQPQDAAFGRCRCRRFLRQRNEQELTQNVDTAAAAGTCGNQTNSPIIERESLSEIMAESKHLIRSKSDISAQVTPPTCAIDSQEYVLLLNLLSSSVCRRISGPTRRSTKGGWTPEQDKLLMNGVWRYKGKNWKKIAECVPGRKDKRKTDVQCQHRWLKVLNPNLNKGPWRKEEDNLLSELVNVFIENDKPKWSKISKQLPGRIGKQCRERWHNHLNPTIKKTPWTREEELILVQAQRDQGNKWAEIAKLLPGRTENNIKNHWNCSLKRISEHLVTSSPLSGHGPCGSESSFVNKSNMMEIEKAAKSPQRYSLELTLEPMNWRNTSSSINSLKGDEESTISSSLESDWLRRNSKVEISITPSSDDHHHKNVWLTPQLTTPSCVKVPLSPETPQSSSAGQEVREIIGRWKMAASTFENTPSIISRTRRKPENDSPFHRCPRTLLSSEEEHSVSNSSSTSPLLMKRNNTCSSLKPLERRLEFDFI*
>A02p031510.1-BnaEXP
MEETTKKKNKIVINEEDDSKKKERHFVTWSQQEDDILRQQITLNGTQNWAIIASKFTDKSTRQCRRRWYTYLNSDFKRGGWTPEEDTLLCEAQRLFGNRWTEIAKVVSGRTDNAVKNRFTTLCKKRAKYEAMAKENSIACSVNSNNKRVLFPDGVTAPCKVESESPIAKKTRRSHIPDLKEITNYGDRSHIKVHSSVNQQVRPPFSVLPHNATSVGSTEEQNQTDNVKENDGNQEVFLKKDDPKVTNLMQQAELLSSLAHKVNSDNTEQSMENAWKVLQDFLNKSKENDIFRYGLPEMDFQLEEEFKDLVEDLRSSNEASQVSYRQPDLHDSPASSENSSGSTVMPHPSGDKTQQQPMSSDTQTISQKQSVVEVLQDQGIVSDATVEQVGLLSTCHDDILKNCNEIVPMSGEEEFNSPVQVTPLFRSLAAGIPSPQFSESERSFLLKTLGVESPYPCPSANPSQPPPCKRVLLDSFFSEAGVP*
>A02p033060.1-BnaEXP
MLKESDGFKKKKKQRGSSRFCSRGHWRVSEDSQLMELVALYGPQNWNHIAEKMQGRRTGKSCRLRWFNQLDPRINKREFSVEEEERLLAAHRAFGNKWAMIAKLFNGRTDNALKNHWHVLMARKLRQQSTSYLRRFNESSYNPTSDHKTFTLPPGLYDGEDMNLVKKSWKTLKEEYTTNLKAQYLQEEYCSLRMPMQGPHHHCSTFPADSLALTLHVSIQEPSLSSSSCAEHRVVARYFETTKPPAFIDFLGVGHHQSPKI*
>A02p033170.1-BnaEXP
MVRPPCCDKGGVKKGPWTPEEDIILVTYIQEHGPGNWRAVPTNTGLLRCSKSCRLRWTNYLRPGIKRGNFTEHEEKMIVHLQALLGNRWAAIASYLPQRTDNDIKNYWNTHLKKKLNKANQVSHQEHDQSRDRSSLSSSPSSSSANSNSNIARGQWERRLQTDIHLAKKALSEALSPAVAPINTATTSSSTESRRSTSSASGFLRTQETSTTYASNTENIAKLLKGWVKKSPTQNSADQMVSPDSETKEVIKSNVEKDCAWAFQSFSGFDHLKDRDSAGVSPDHETKPDITGYSNQSQWSLFEKWLFEDSGGQVGDILLDENPNFF*
>A02p034600.1-BnaEXP
MLDLGADQVHQLTHDHDPYQKQQQQLQGFRKGPWTPAEDKLLTEYVTSNGEGKWSSVAKCAGLNRSGKSCRLRWVNYLRPGLKRGQITPQEEGIILELHFLWGNKWSTIARYLPGRTDNEIKNYWRTHYKKKDKSFSKQDKFKRSRKQLGMQPQPHNQRSQMVSRNHMNHDNEQNIASSFSYPTSVIHDQFHMPQSVTATSSDHSMTDEGNLWGSLWSLNDEDRPHRFGGGWEQRIAADISEKFNGDRIEAPPCGSG*
>A02p035850.1-BnaEXP
MDDKRSLMMNKNIGDFENNVDEEMDLRRGPWTVEEDFKLINYISTHGEGRWNSLSRCAGLKRTGKSCRLRWLNYLRPDVRRGNITLEEQLLILELHSRWGNRWSKIAQYLPGRTDNEIKNYWRTRVQKHAKQLRCDVNSQQFKDTMRYLWMPRLVERIQASASTSTGSATTSSCVTTPSDQFLMTSYDAGLNNNNNTNMDHLNFMSNPNGYVTQETSSVSVSPTSGLTEYHIGSEVEKVENNQDQSLVGPQIMSPPQNYLDVNGGLLSEDLTQSYHNWFENDNGMISPYSDSFWNIGSDEDFWLLLQQQQQLVNNGSF*
>A02p036830.1-BnaEXP
MRRHSCCYKQKLRKGLWSPEEDEKLLNYITRHGHGCWSSVPKLAGLQRCGKSCRLRWINYLRPDLKRGAFSQDEESLIIELHAALGNRWSQIATRLPGRTDNEIKNFWNSCLKKKLKIKGIDPTTHKPLSTSLIINNHDQSMVISSQPGPCWFPEIKTTANQNVAFCFSSSTTTPTVLDQMSSNFNPVPNNWELSYCKNTVPSQRNSIYNAFFGNHYTEASQIMNNNNNHVMDPHYHEDMKSWPSEILHYTEHNQSSETGLKAEVKPDIAKYYLGSSSSLNESAARLLHNAEVDLYGTNLQKLNNMAFHQSL*
>A02p038170.1-BnaEXP
MVRTPCCKEEGIRKGAWTPEEDQRLIAYVQLHGESGWRTLPEKAGLKRCGKSCRLRWANYLKPDIKRGEFTPEEDDTIIKLHTLMGNKWAAIATSLAGRTDNEIKNYWNTNLKKRLTQIGLDPTTHKPINPTDQTGFEPKVHKLGCARLLNHVARKYAGDLNRDLLTGIIIGNSSNIAEGLQNSVEVDSPTESSTFTLLNKAAARSSAVTSFLTNNMSSSPGLSNNCSFADNLDLFFSNDVISDMSMNVDNVCIMEELRDILSYGGADAGDVKDLPEFNVTDGMEFLGSWNVEDDLHLENYYWVR*
>A02p038170.2-BnaEXP
MVRTPCCKEEGIRKGAWTPEEDQRLIAYVQLHGESGWRTLPEKAGLKRCGKSCRLRWANYLKPDIKRGEFTPEEDDTIIKLHTLMGNKWAAIATSLAGRTDNEIKNYWNTNLKKRLTQIGLDPTTHKPINPTDQTGFEPKVHKLGCARLLNHVARKYAGDLNRDLLTGIIIGNSSNIAEGLQNSVEVDSPTESSTFTLLNKAAARSSAVTSFLTNNMSSSPGLSNNCSFADNLDLFFSNDVISDMSMNVDNVCIMEELRDILSYGGADAGDVKDLPEFNNYYWVR*
>A02p038180.1-BnaEXP
MVRTPCCKEEGIKKGAWTPEEDQKLIAYLQLHGEGGWRTLPEKAGLKRCGKSCRLRWANYLRPDIKRGEFTPEEDDAIIKLHALMGNKWAAIASSLAGRTDNDIKNYWSTNLKKRLKQKGLDPITHKPNNPTGLEPANHKLGSSGSAWLLNRVAKKYAVNVNRDLLTGIIIGNSTIIADDSQNSSDTEHSTSTLLKTVAKPSAPATSPGSFSDDLDVFFSNEEISDMYMNVDNVGLMEELKGILSYAGDIKDSPEYNVSDEMEFLDSWNGEDGLDLENCS*
>A02p038540.1-BnaEXP
MSRKPCCVGEGLKKGAWTTEEDKTLISYIHEHREGGWRDIPQKAGLKRCGKSCRLRWTNYLKPEIKRGEFSSEEEQIIIMLHAARGNKWSVIARHLPRRTDNEIKNYWNTHLKKRLIEQGIDPVTHKPLASNTSPTGGSLSCKKSIKKSNSTSRLLNKVAAKATSIKDILNATTIPYESFSSGFPEQTRNEEDSSNALVDFDPFSQSLLYTHLDMDQGYDFSYFLETLGRDEHNMNVDQYGHDLLMSDVSHDVVLSTSVDDQDNMTGNFEGWSNYLLDHAGLIYDDTEYDFFDKQII*
>A02p039110.1-BnaEXP
MGRPPCCEKTGVKKGPWTPEEDIVLVSYIQEHGPGNWRSVPTNTGLRRCSKSCRLRWTNYLRPGIKRGNFTEHEEKMIVHLQALLGNRWAAIASYLPERTDNDIKNYWNTHLKKKLKKINESVIIPQNIPSFSSVLLDNCHDPSSSSSSTTTTTTTTSNTTNIYPSGVYASSAENIARLLQDFMKDTPKPLTLTSSSPISETGPLASAASEEGGEGFEQSFFSFNSMEETQNLTQETNFFHDQESKPAITMDHDFGLISQGSLSLLEKWLFDENMVGMSLEGQEAIF*
>A02p039110.2-BnaEXP
MGRPPCCEKTGVKKGPWTPEEDIVLVSYIQEHGPGNWRSVPTNTGLRRCSKSCRLRWTNYLRPGIKRGNFTEHEEKMIVHLQALLGNRWAAIASYLPERTDNDIKNYWNTHLKKKLKKINESDKKPSSSPVIIPQNIPSFSSVLLDNWVYASSAENIARLLQDFMKDTPKPLTLTSSSPISETGPLASAASEEGGEGFEQSFFSFNSMEETQNLTQETNFFHDQESKPAITMDHDFGLISQGSLSLLEKWLFDENMVGMSLEGQEAIF*
>A03p002970.1-BnaEXP
MSRKPCCVGEGLKKGAWTIEEDKKLISYLHEHGEGGWRDIPQKAGLKRCGKSCRLRWANYLKPDIKRGEFSYEEEQIIIMLHASRGNKWSVIARHLPKRTDNEIKNYWNTNLRKRLIDQGNDPLTHKPLASTPEPATPKTSDLQDDSNPSNLDEQYSHSGSMSPESLPLSSNSCNILEISNSDETPRNYGSFNSKKLSSTSELLNKVATRAASMGNIISASMEGTLIPSTTLSPPCLNDGLSETSHFQMDEFDIDMNFDFNNSEHDFSEFLEQFSNNAAEEADNIIGYDQDLLFSDVSSTRVDEDGMTNIPGWSNYLLDDSEFSYDTNQD*
>A03p003970.1-BnaEXP
MRRSPCSDDSGLKKGPWTPEEDEKLVNYVQKHGHSSWTALPKRAGLNRCGKSCRLRWTNYLRPDIKRGRFSPEEEQTILNLHAVVGNKWSTIANNLPGRTDNEIKNFWNTHLKKKMIQMGVDPMTHRPRPDIFSSLSQLVSMSSNLRGFVDMQLQFQTNQEQTILKLHTEMAKLKLLHDLLQPPSMNNNVNPNDFDTLSLLNSIASLKGTYTTNNNLDLGSYIQDFNSIPSLETLNSNMGTSSVLPQNPEDNHFNFFTQKENLNEWLSDPSSSNQSLLPSLEPSSAVSGDLIRNQYIIEDVNSNLMTSSSGQESGASASPVWPDHLLDDSIFSNIL*
>A03p004400.1-BnaEXP
MESECATTISTPPPDGLTEGNPPKSRQGTELHDNQFDEILRKAVHNFKGKNWKKIAEYFKDRTDVQCLHRWQKVLNPELVKGPWTKEEDDMIVQLIQKYGPKKWSTIARYLPGRIGKQCRERWHNHLNPAINKEAWTQEEELVLIRAHQVYGNRWAELTKFLPGRSDNGIKNHWHSSVKKKLDSYMSSGLLDQYQAMPLAPYERSSISLDCNGCVSGQAEKEVENCQISSVAGCSISARDYQNGMINMEHHFHPCENYHKNEYYYPELENISVSISELSYDMEDCSQFPDHNVSSQDYHFDFQELSDISLEMRHSMSELPMPYAKESKEASLGGANSTSNRDVATYTNTANVSETECCRILFVDQESEGLSVSRPSTQEPNEVSSTKSPMQSSSSKSIATSASGKETLRPAPLIISPDKYSKKSSELICHPLEAEPNSMTSVNGTFITCANNSSEEDQSYHLNDSKKLVPVNDFASLAEVKPHSLPKHEPAEQQHHEDMGASSSSLSFPSLDLPVFNSDLLQSKNDPLHDYSPLGIRKLLMSTMTCMSPLRLWESPTGKKTLVGAKSILRKRTRDLLTPLSEKRSDKKLEIDIAASLSKDFSRLDVMFDESESREDSMSLEKPEQSCLDASVKEKGVENVESVSAVLCESNTNKQVLSPPGQSVSKSEKAQVSTPRNHLHSSASLCLVINSPSRARNTEGHHVDNETRNENFSIFCGTPFRRGLESPSAWKSPFYVNSLLHSPRFDTDITIEDMGYIFSPGERSYGSIGLMTQRDEHTSAFAAFDAMEVSLSASNYDDARKMKELDKENNDPLLAERRVLDFNDCESPTKVTEEPSSSYLLKGCR*
>A03p005010.1-BnaEXP
MRKPEVGSSATHQVKKMKKGLWSPEEDSRLMQYMISSGQGCWSDVAKNAGLQRCGKSCRLRWINYLRPDLKRGAFSPQEEELIIRFHSILGNRWSQIAARLPGRTDNEIKNFWNSTIKKRLKKMSDTSNLVNNSSSSPDTSDLSNNTTSSLELKDIIGSFMSLQEQGFINPSFTNTPITNNNPFPAPHMISHPCIDDFTPYVDGLYGVNTGLQGELYFPPLECQEGDWYKADINSHVAEMKTNGAGNVPAESMRVEEYWDLDQLMSTEVPSFHFNFKQST*
>A03p005810.1-BnaEXP
MGRRPCCEKIGLKRGPWTIEEDHRLMNFILNNGIHCWRIVPKLAGTCLLRCGKSCRLRWINYLRPDLKRGGFTDAEEERIMELHSQLGNRWSKIASHFPGRTDNEIKNHWNTKIKKKMKHLGLDPTTHEPMNNITDQPESNKITKPNMCSTIKEGEETKEQTLKDEVDIGSLFEVQGNEISISSSSLYSNISRSESSSNFAEDSISLEQWELTYMTDPLVPWDFFTNLDDNIFL*
>A03p005810.2-BnaEXP
MGRRPCCEKIGLKRGPWTIEEDHRLMNFILNNGIHCWRIVPKLAGLLRCGKSCRLRWINYLRPDLKRGGFTDAEEERIMELHSQLGNRWSKIASHFPGRTDNEIKNHWNTKIKKKMKHLGLDPTTHEPMNNITDQPESNKITKPNMCSTIKEGEETKEQTLKDEVDIGSLFEVQGNEISISSSSLYSNISRSESSSNFAEDSISLEQWELTYMTDPLVPWDFFTNLDDNIFL*
>A03p006250.1-BnaEXP
MGRSPCCDKLGLKKGPWTQEEDQKLLAYIEEHGYGSWRSLPEKAGLHRCGKSCRLRWTNYLRPDIKRGKFNLQEEQTIIQLHALLGNRWSAIATHLPKRTDNEIKNYWNTHLKKRLVKMGIDPVTHKPKNETPLSSLGLTKNAAILSHMAQWESARLEAEARLARESKILHYQTKPSSHHHHGFTHKTLLTTWTSKTNQDHQQQQLESPTSTVSFSEMKEPSSAKIELVGSSTCLNLIKEPENDWFNSTVHEFEATEMAGGVDEGFTGLMLTGFSLGRSFSAEKNETVKERSGGGDCSNYYEDNKNYLESIFSFVETSPPMF*
>A03p007180.1-BnaEXP
MGRSPCCDENGLKKGPWTQDEDEKLIDHIQKHGHGSWRALPKQAGLNRCGKSCRLRWTNYLRPDIKRGNFTEEEEETIINLHSLLGNKWSSIASNLPGRTDNEIKNYWNTHLRKKLLQMGIDPVTHRPRTDHLNVLAALPQLIAAANFNNLLNLNQNVQLDAATLAKAQLLHNMIQVLSTNNNNIPSSSPLTMQTNNNLFGQSSYLENQSLFGQPQNFSHIPGANHDEKMMVENQMIDQPLDSFSSLMQMDVQDDHNSLPLLVAASPEESNQSQMMIKNKDIVHRHDTSNPSSSNSSFTQDHHQPWCDTIDDEAGDSYWKEIMEQTCSEPWPFPE*
>A03p007670.1-BnaEXP
MDPKLIEKVLIGNKTIKLSRRFEEANNFGSPPNSHTNLSLARNHLHNKSYSVLERGENENSLKRRGNNGMNKKLCSRGHWRPTEDAKLKELVTQFGPQNWNLIAHHLLGRSGKSCRLRWCNQLDPRINKKAFTEEEESRLLTAHRAYGNKWSLISRFFPGRTDNAVKNHWHVVMARRTRASERQQALHAPSGNAEMTVSSVYRYNRGGFFGRVAEGTLVNEADDDDGSAVSTCTTELSLTPPSSTHQPRFLHDDNTLASGKDGQCVQRAEVNGIYSKKMDHQNHHTTTVSEREVEMKTKSGFYFFDFLGVGAS*
>A03p010230.1-BnaEXP
MKSVQEEYRKGPWTEQEDLLLVNFVHMFGDRRWDFVAKVSGLNRTGKSCRLRWVNYLHPGLKRGKMTPQEEHLVLELHAKWGNRWSKIARKLPGRTDNEIKNYWRTHMRKKSQEKKKRPMSPTSSSSNCCSSSMTTAATQDTGGTNGKMNQECEEGGYYSMDDIWREIDQSGANIIKPVKDIYYSDQSCYLDFPPLASPAWESSMESIWNMDADESKMSSFAIDQFPLSFEHGRSSSWSSLL*
>A03p010730.1-BnaEXP
MEHRRIAHGAAPPLTAVERFLYGQNNDALSTNKQKGPKERHPPIVRRTAVTEIVNDNKENTTFGPKKEKHLVVHGRSPNGGMVVKDAITKKRPYKNLIKGQWTTEEDRKLIRLVRQHGERKWAIVSEKLEGRAGKQCRERWHNHLRPDIKKDGWSEEEERVLVEAHTRIGNKWAEIAKLIPGRTENSIKNHWNATKRRQNSKREKKRQANADNNDSDLSPPAKRPCILQDYIKSIDNNNKDNDDNKNENSISVFSTPNLDQIYSDGDSASSVLGDPYDEELVYLQNIFENHPASLDNIGLSQTSGEVNQSSSSEFMIKNPNPNSHNVVQTHHHDQAPVAVPPNTSHLASDIYLSYLLNGTTPSYADPYFPSYSSSTSSTTVEQGVHNELLVPQANSTSERRDMDLIEMISASTQGSNNSFPLF*
>A03p011350.1-BnaEXP
MGRAPCCDKANVKKGPWSPEEDVKLKDYIDKYGTGGNWIALPQKVGLKRCGKSCRLRWLNYLRPNIKHGGFSEEEDSIILSLYISIGSRWSIIAAQLPGRTDNDIKNYWNTKLKKKLLGRQKQMNRQDSIADSNENNISSNNNKSPQNLSNSALERLQLHMQLQNLQSPFSSFYNNPMLWPKLHPLLQSTPDQNSKLGSQESFHPLGVNVVHQNNNIKLAEINDGVSPLYSENVEQSLNPTHGFQPNFGFSQDLQLDNHNMDLMNRGGSKELFQVGNEFELTNGSSWWSEEVELERKTISSSSWGSASVLDQTTDGVVMLQDYGQMSYHSV*
>A03p012760.1-BnaEXP
MILYGVGTGNDGGSTNHISDGGGRVALKKGPWTAAEDEILAAYVRENGEGNWNALQKHTCLARCGKSCRLRWANHLRPNLKKGSFTGDEERLIIQLHAQLGNKWARMAAQLPGRTDNEIKNYWNTRLKRLQRQGLPLYPPDVIPNHQLHPHPQHQHQQQNQHQQMYFHPHSSQPNTPSSSPLPSPTQLNANPSSSFTFHTTNASTANLLHPLSPHTPTTPQTPSQLSSRPPPQPLSSPLSSPLNNQYPTLPLFNNNNNNTNFTFPRPPPLLQPPSSLLARRYNNSNTPLNYTNRVSTAPFSPVSRDSYTSFLTLPYSSSAAPNTQPITYHTNNNYSSFSLNPSSSSYPTTTSSPSFLHSHYTPNSSSTSFHTNPGYSMKQDLPSNQIPQICAFNNVNNFIDNEKGLHRRSISCSLLEDVMEEAEALDGGGGGRPPKRRQLTYSPLNNHHNNNDNDFFSVTFGQYDSSENICSLQDLKPKEGETLEMNTMQEDIAKLLDWGSDSGEISNGQSSAVTDENLVLDVHQFASLFPADSTPAANDNNDNNNFSWDDLD*
>A03p013040.1-BnaEXP
MGKSSSSEESEVKKGPWTPEEDEKLVSYIQAHGPGKWRTLPKNAGLKRCGKSCRLRWTNYLRPDIKRGEFSLQEEETIIQLHRLLGNKWSAIAIHLPGRTDNEIKNYWNTHIKKKLLRMGIDPVTHCPRINLLQLSSFLTSSLFKSMSQPMNIPFGLANPSINHELLHQLNTSLSNVQTESYQPHQANQQLQNDHQTSFTGLLNSTPPVQWQNNGECLENYLNYTGSGDQSINQAPLTGNYSSAFNDGENYKVGWNFSSSMLPGTSSSSSTPLNSSSTAFINVGSEDDKESYGSDMLMFHHHHHHHDNNALNLS*
>A03p013760.1-BnaEXP
MEKKEEERKSHVRRGLWKPEEDMILRNCVESHGEGNWADISRRSGLKRGGKSCRLRWKNYLRPNIKRGGMSPQEQDLIIRMHKLLGNRWSLIAGRLPGRTDNEVKNYWNTHLNKKSTSRKQNATESVEAPTDKTVMSTGVRHSHGEQGEGEEGTTNWMEETNCLAYDDHIGSPLPLISHYTDTLVFDPCFAFMDCFPLL*
>A03p013850.1-BnaEXP
MGKMTKSGERPKQRQRKGLWSPEEDQKLKSFILSQGHACWTTVPILAGLQRNGKSCRLRWINYLRPGLKRGTFSAEEEETILTLHSSLGNKWSRIAKYLPGRTDNEIKNYWHSYLKKGCLKSQPQLKTQRSNLTESSSSPVSCGKRNPETLDHVISFQTLPEKPYSPQSQGSNKNMMKSNNMPKLFFSEWITSSDPHVNYSSEFTDSLHINQTQNRSEDEELVMIKNSYSSLEDDVMFRTEFQQPHHEYANYYTSEDFFINSDVTYM*
>A03p015330.1-BnaEXP
MGRAPCCEKMGVKRGPWTPEEDQILINYINLYGHSNWRALPKHAGLLRCGKSCRLRWINYLRPDIKRGNFTPQDEQTIINLHEVLGNRWSAIAAKLPGRTDNEIKNVWHTHLKKRLNEDHNNGGVTNDLNGTNETAHEDKESVIVDTTPTQQFTTLEISNNNKADDMMSYEDISALVDDSFWSDVVSVDNKNSKEKMIEDWEGMLNSNSKIYSYNNSKLYNDDMEFWFEVFNSSRRIEELSDIPEF*
>A03p015880.1-BnaEXP
MHGGGETTATATEARGLKKGPWTTTEDAILTEYVRKHGEGNWNAVQKNSGLLRCGKSCRLRWANHLRPHLKKGSFSPDEEKIIIELHAKMGNKWARMASQLPGRTDNEIKNYWNTRMKRRQRAGLPLYPHEIHHQGIDNDDEFEFNSFQFSNQDHSNHQNMIQYTSSSNTPSPSSSFSSSSSQPQKNMCLDPLIYTNPSLNHIPETPMNTHMFSLYNNSLENENNQFGFSLSLSSSSSSNEFCTKKDTDAMSYSSFLMRDHEMRPSSFPLGLDNAVLELPSVQTTTHFRSYNTIIDNGVHLYPPAGNSGLLDTVLEESRALSRGGIFKDVTVSSSSLCEDQDKRVEIDFENRLIDHLNSSHQSSSETTPNLYKRYNEPTIVKTTMDDDDGILLSFINNFPSTTPLRDDWYRVTEIQTEALTSGILIGNHQGNSKLEPQKAPPSSGTVDPLALLGSCY*
>A03p017610.1-BnaEXP
MGRAPCCDKENVKRGPWSPEEDAKLKDYIEKQGTGGNWITLPRKAGLRRCGKSCRLRWLNYLRPNIRHGDFTEEEDNIICSLFASIGSRWSVIAAHLHGRTDNDIKNYWNTKLKKKLIATMAPPRHHHLSAIASSSSSSPSPSSHYNMINSLLPYDPSISTNQLITPHRVMMTMMGRQQQLLYQEDMGSLVNSLNSNKFAMSHQDDNQKQSTNKGIMLLSDVRSGSSTTSTVTRVKMEHHDYHHEETERSMEGYEMDEINHLISSSCTSSSNSLWFDESKREDKFMLYY*
>A03p018050.1-BnaEXP
MKERQRWSGEEDALLRAYVRQFGPREWHLVSDRMNKPLNRDAKSCLERWKNYLKPGIKKGSLTEEEQRLVIRLQEKHGNKWKKIAAEVPGRTAKRLGKWWEVFKEKQQREEKESNKRVEPIDESKYDRILESFAEKLVKERSVSVPMASSNGPPSNHVIPPWLATPNNGNSVAVRPPSVTLTLSPSSVAAASPQPPIPWLQQPERGETHVLGSMIPSCSGGNSESVFMSELMECCRELEEGHRAWAEHKKEAAWRLRRLELQLESEKTSRQREKMEEIEAKMKALREEQKMAMEKIEGEYREQLVGLRRDAEAKEQKLADQWSSKHIRLTKFLEQHMGCRQRLLDRP*
>A03p022650.1-BnaEXP
MGRAPCCEKVGIKRGRWTAEEDQILSSYIQSNGEGSWRSLPKNAGLKRCGKSCRLRWINYLRSDLKRGNITLEEEELVVKLHSTLGNRWSLIASHLPGRTDNEIKNYWNSHLRRKLHNFIIRKPSISHNVPDVVINAPPRSPRPPTKRRPGRTSRSTMKPKTHHPNIRKMKKTSEPPEPEASAAVKAGEETLMMELNGAEAELGPCNYYVTCHEGGACRNNNNNNSIDGDKGVSSFDEDIIDLLLDESAPSHVLTSCESIDCLQSCPSMESFLNYEHQVNNNAFTDEFIDWDCVWQQGDDNNIFDEKEGSDSMVSWLLDGEDEATIGKSNCENSGEPLDHDEENALVAWLLS*
>A03p023400.1-BnaEXP
MGKVRHDSGSGDEFAIDKTFHKGPWTSAEDQLLIAYVDKHGDGNWNAVQKHSGLSRCGKSCRLRWVNHLRPDLKKGSFTDKEEQRVIELHASMGNKWARMATELPGRTDNEIKNFWNTRVKRLQRLGLPIYPDEVREQAMNAAAQNGHNADSLDGHHSQESLELDCLEIPDFNFKHLQLNGGSSFLQTLLSSIPTGNQMRQNPSLFQPNIYNVIASPYQQPPNRKRFREPETAFPYTGGYATDEQSAQLWNSPFVETTPGQFNVAPDSHFLGNATTYSSPSEPLILGAEKLELPSFQCFDTQEDPGDWETPQHSNNPMQAIESDNTLVLSSPLTDQTPSECPSAFCDGLLESVVYGSSGEKQTTTTDPDSPLLHQSSLLDHIEITPDTANTAGHNSSAETDLVHFGPTSSDERRTSFESGDWIRQLLGEDRDYTK*
>A03p024910.1-BnaEXP
MGRSPCCEKAHTNKGAWTKEEDQRLIDYIRIHGEGSWRSLPKSAGLLRCGKSCRLRWINYLRPDLKRGNFSDEEDKVIIKLHSLLGNKWSLIAGRLPGRTDNEIKNYWNTHIKRKLLSHGIDPQTHRPIKDSIAVENSFTVRPKTENSSGNVASTSGTTTDEDIRQNGDCYYNDNSGEKEVNLDLTLGSGSTSLVRSGGRSGNGSSADSKPWWDPVMAARLSLL*
>A03p028260.1-BnaEXP
MKKTGRSGKERITSQKEEEGTVRKGPWTMEEDLILFNYILNHGEGLWNSVAKASGLKRTGKSCRLRWLNYLRPDVRRGNITAEEQLLIIQLQAKLGNKWSKIAKHLPGRTDNEIKNFWRTKIQRHMKLSSSKTMNSRHCLGSSQSSVMTTTDQGSSSKASHMAESLKSTETMTTSYNVMEQCNDSYWSVEDLWPVQLFNDDHHQHQLL*
>A03p030300.1-BnaEXP
MDEKGRSFKNNNMEDEIDLKRGPWTAEEDFKLTNYIATHGEGRWNSLSRCADVFRLQRTGKSCRLRWLNYLRPDVCRGNITLEEQLLILELHSRWGNRWSKIAQYLPGRTDNEIKNYWRTRVQKHAKQLKCDVNSQQFKDTMKYMWMPRLVERIQSAAASLTSTTGSATTSSCITTSNNEFMTYDYNNNNFIGERLGVMNNNDYITPENSSVAVSPVSDLTDYYNAPKPNPDQNLVGPQMLPDNYFDYSGLLDEDLTATHEQSNLHWFENIDEVVSSSSESLWNIGESDEDFWFCQQQQQFNNNNDF*
>A03p031110.1-BnaEXP
MMMRNQDITTIRDKKKPTHACGGSNNKPKLRKGLWSPDEDERLIRYMLTNGQGCWSDIARNAGLLRCGKSCRLRWINYLRPDLKRGSFSPQEEDLIIHFHSILGNRWSQIATRLPGRTDNEIKNFWNSTLKKRFKNNNNNTSSGSSPNNSNSNSLDLRDQHVEMGGKSNSMMGSYHHHHDDMMIMGNTMGMDSSSFHFAPVVSGLGLNQLDPLISVPDHSQYQQMGNTGNVFNANGLGDYGNAILDPISKRASVESEWFLPASENINAIPCTTSNNLNVEVLDPCFNSKTMCHSESFKVGNMFGMENASWETENPKIGDWDLDGLIDNNSSFPFLDFQVD*
>A03p031110.2-BnaEXP
MMMRNQDITTIRDKKKPTHACGGSNNKPKLRKGLWSPDEDERLIRYMLTNGQGCWSDIARNAGLLRCGKSCRLRWINYLRPDLKRGSFSPQEEDLIIHFHSILAIIYKKWSQIATRLPGRTDNEIKNFWNSTLKKRFKNNNNNTSSGSSPNNSNSNSLDLRDQHVEMGGKSNSMMGSYHHHHDDMMIMGNTMGMDSSSFHFAPVVSGLGLNQLDPLISVPDHSQYQQMGNTGNVFNANGLGDYGNAILDPISKRASVESEWFLPASENINAIPCTTSNNLNVEVLDPCFNSKTMCHSESFKVGNMFGMENASWETENPKIGDWDLDGLIDNNSSFPFLDFQVD*
>A03p031400.1-BnaEXP
MVWCNHCAKNVPGVRPYDGALACDLCGRILENFNFSTEVTFVKNAAGQSQASGNVVRSVQSGVSSSRERRIRLARDEFMNLRDGLGLGDERDDLIDMATRFFTMAVEQNFTKGRRTELVQCSCLYLTCREKNIPFLLIDFSSYLRVSVYELGAVYLQLCEMLYLTENKNYEKLVDPSIYIPRFANVLLKGTYNKKVLKTARNIIASMKRDWIQTGRKPSGICGAALYTAALAHGIKCSKTDIVGIVHICEATLTKRLNEFVDTEAGSLNVKELKKREKEMQKRPFATNQTSNKETVHCKHQDRKPVNYGLCEECYSDFISVSGGLVGGSDPPAFQRAEKDRMEKEKTAREENEGGISSLNHDEQQNSKREPVYSSVSKSAKPCSEKGEGEKEEDDGEVSDESGNFSDVSDTEVDCYINNEEERRYKKVVWEEMNKEYIQEQADKEAALKAANDALNASSSNLPEHARKLVEASKAAVAKSRKEKQQKRAEEEKNAPPPATTTESVRRMLDRKRLRGLIPDDVLDDLFDPSPTEKPAKIPRTETVIEKTKEVKSNKQEDGEDEAEEDEEGYVESYDINTDFPDGEKLYEEEDEEEEEDEHSSKSRVSYGSQWFGLVDVLWRNISQTHLPPSPSSAIVAASAITGNLGWGAMVWCNHCGKSVSGIRPYDGALACNQCGRILENFNFSTEVTFVKNAAGQSQASGNVVRSVQSGVSSSRERRIRLARDEFMNLRDGLGLGDERDDLIDMATRFFTMAVEQNFTKGRRTELVQCSCLYLTCREKNIPFLLIDFSSYLRVSVYELGAVYLQLCEMLYLTENRNYEKLVDPSIYIPRFSNALLKGKQDKEVMRTARDIIASMKRDWIQTGRKPSGICGAALYTAALAHGIKCSKTDIVGVVHICEATLTKRLNEFGDTEAGSLNVEELSEREREMHKRSFATNQTSSKETVHCMHQDSKPVNYGLCEECYRDFISVSGGLVGGSDPPAFQRAEKERMEKEKAAREENEGGISSLNHDEQLNSKREPVYSSVSKSAKPWSEKGDGEKDEDGSEVSDESGNFSDVSDTEVDCYINNEEERRYKKVVWEEMNKEYIKEQADKEAALKAANDALNASSSNLPEHARKLVEASRAAVAKSRKEKQQKRAEEEKNAPPPATATEAVRRMLDKKRLSGLINYDLLDELFDTSPTEKPAKISRTETVMEKMKEEKKEVKSNKQEDGENEEEDEAEEDQEGYVESYDINTDFPDGEKLYEEEDEEEEDEKMEDECIESKQSTAVSPSSVSEGSSSSFLKSPGAVPSPATVSPTHSYARRTSGPMRRTKGGWTKEEDEILRQGVCRFKAKSWKKVAEVLPGRTEVQCMHRWQKVLDPNLNKGHWTQQEDETIIELVEKYGAKKWSLISQSLPGRIGKQCRERWHNHLNPGINKEAWTPEEELALLNAHVIYGNKWAEIAKVLPGRTDNSIKNHWNSSLKKKSEFFSANGGLPPTPKYATTKPTPAEPVMAVTTSAKNGVLDGATTQFKKPDEEGKDQSNSSVPLQEIVAASPVTSVSEYTRSSPQLPNPENGYQRYYKPQREHYVASEEDKQRMYGYEYGCSPSTPPVIFFTPPPPCRKEYNYGSGPTSLESFLREAARTFQNMPSIIRKRPRKFVVDPDNNKTDEEEAAKEVVDEKVSPDCEEEEEEKQNNGTNAYYISPPYRIGSKRRAVLKSRQLEFITREAEKADDETKSSEKDKVA*
>A03p031510.1-BnaEXP
MAGRGKERVKVAWSAEEDVVLSNLVEKFGPRNWSLLARSVPGRTGKSCRLRWCNQLDPSLKRNPFTEVEDQAIITAHGIHGNKWSVIAKLLPGRTDNAIKNHWNATLSRRCMDFEMLTTNNLVPEDSGFDRTMNTIAASSEETFSSGGGVHVTTPLVSSDGKEATSMDMSEQQCEDKTNEEGNNDPPTLFRPVASLSSFNAYNHMEGSSFSKFQSCKQDAAMLRLLEGAYSERFVPQKCGHGCCSDSPVDISKQNSLLGPEFVDHLDPPTFPSYELAAIATEISSLAWLRSGLESSSVRAMEEAAGRLRPQGSRGHRDHCLASKQGKSITNVLST*
>A03p032990.1-BnaEXP
MGKRRTPCCDNSQVLKRGPWSDEESERLKAFILKHGHHNWRSLPKLAGLTRCGKSCRLRWLNYLRPGLKRGSFTKEEEDTIIHLHQVLGNKWSKIASHLPGRTDNEIKNVWNTHLKKRSMKSNSSASDVTNQASSVSFSSSSVSNDVINSEKHNQEEELENILVEHMACGFEVNAPQSLEFLFEDRQIPPLPISKPESLEIHMQSHDELCSRMVEPGLDVYNEWLSYFDNQTL*
>A03p037700.1-BnaEXP
MGRAPCCEKMGLQRGPWTPEEDQILISFIHKHGHSNWRALPKQAGLLRCGKSCRLRWMNYLKPDIKRGNFTKEEEDAIISLHQVLGNRWSAIAAKLPGRTDNEIKNVWHTHLKKRLEDYQPAKPKSSNKKQGTKPKSPSAAAKLNSTRSESELGNSSNPSFESLFSASPSTSDEVSSVTLMSHEGHNNEAKMDNKLGDISTADQDCFSFENFGADIDESFWNEALYSQDEHNYASNLEVTGFDDETQQEFQQLGSVGNEMVFDSEMDFWYDVFVRTGGEQELLAGI*
>A03p037980.1-BnaEXP
MSLWGVMGGGWGLVEEGWRKGPWTAEEDRLLIDYVRLHGEGRWNSVARLAGLKRNGKSCRLRWVNYLRPDLKRGQITPHEETIILELHAKWGNRWSTIARSLPGRTDNEIKNYWRTHFKKKTKSPTNNAEKTKNRILKRQQFQQQRQMELQQEQQLLQFNQIDMNKIMSLLDDNNNNNNDFSSSSSGSSGEGGAFYVPNQIKIPTPNSSHDPNGNGFCPVVPVPTVEANVNEDCAIWNGIWNLDLEGQESFGDGACVPRKHCFQNWPIPFNLTF*
>A03p040060.1-BnaEXP
MGRSPCCEKEHMNKGAWTKEEDERLVSYIKSHGEGCWRSLPRAAGLLRCGKSCRLRWINYLRPDLKRGNFTRDEDEVIINLHSLIGNKWSLIAARLPGRTDNEIKNYWNTHIKRKLLSKGIDPNTHRSINAGKVSDSKKTEDQVVKDVSFGSLFDKTEKSEEQKQNKKQKQNLINGLVCKEERVEHHPAVVVQEIFCPNLNLELRISPPWHNKNHDDHTREKSINYTASRLYVQNGMESSSDTAKCQTEDSSSISHSSLDISSISSVGYDFLGLNTRFMDLRSLEMN*
>A03p040580.1-BnaEXP
MVRTPCCKEEGIKKGAWTPEEDQKLIAYLQLHGEGGWRTLPEKAGLKRCGKSCRLRWANYLRPDIKRGEFTPEEDDTIIKLHALKGNKWAAIATCLAGRTDNEIKNYWNTNLKKRLKQRGIDPTTHKPINSTDQTGSEPKHHKLGSSGSARLLNRVASKYSVDSNRDLLTGIIIGNSTNIADISQNTGDVDSPTKNSTSTLLNQMAAASSGFISILTNNTSTSPGFSDNCSFSDGFTEFFSNEEISGMYTNVDNVGLMEELEDILSYDGADVGDIKDSPEVDVTDDMDFLDSWNKEDDLDLEKFVSSLDSKIGVFV*
>A03p040980.1-BnaEXP
MSRKPCCVGEGLKKGAWTTEEDKKLISYIHEHGEGGWRDIPQKAGLKRCGKSCRLRWTNYLKPDVKRGEFSSEEEQIIIMLHASRGNKWSDIARHLPRRTDNEVKNYWNTHLKKRLIEQCIDPVTHKPLASNSNHTVNTPPENLHSLAAPSSDKQYSRSSSMPSLSRLTNKDGTPVQGGALSHKKRFKKSSSTSRLLNKVAAKVTSVKEILSASMEGSLSATTLPYASHSNGFSEQIGNEEDSSNAEHEINATSDLGMDYDFSHFLEKLGRDDHNEENDMNVEYGHDLLMSDVSQEVSSTSVDDQDNMIENFEGWSNYLLDHADFVYDTESDSLI*
>A03p041500.1-BnaEXP
MADRVKGPWSEEEDEQLRRMVEKYGPRNWSAISKSIPGRSGKSCRLRWCNQLSPEVEHRPFSPEEDETILSARAKFGNRWATIARLLNGRTDNAVKNHWNSTLKRKFVGGGGGGDCDLVVVTAEGDRRKKRRSVSSESAPLVDTGLYMSPESPTGDSDCSTIPSPVAAQLFKPMPVSGGFTVPSPVEMSSSEEDPATSLSLSLSLPGADVSQESRNSSLLFPRFESQMKIINVEESEEGRRGEFMRVVQEMIKAEVRSYMSEIQINSGGFVVGGLYETGNGGFRDSGFVTKVD*
>A03p045610.1-BnaEXP
MGRSPCCEKNGLKKGPWTSEEDQKLIEYIQKHGYGNWRTLPKNAGLQRCGKSCRLRWTNYLRPDIKRGRFSFEEEETIIKLHSFLGNKWSAIAARLPGRTDNEVKNFWNTHIRKKLLRMGIDPVTHSPRLDLLDISTILASSLSNSSLHHVNISTLMMDAHRQQQQYPLVNPEILKFATSLSSQNQNQNYMVDHDSSTHDHENHTLYRHDVNQTGVNQYQTDHQELQSCLPPFPNEYQFNDMDHQFNGFGEHTFASTSNASVQDCNIPTFNDYESSSFVLDPSHSDQSFNFANSVLNTPSSSPTTLNSGSTTYIDSSSCSTEDEMESYCNNLMKFDIPDVLGISGVII*
>A03p046120.1-BnaEXP
MGRQPCCDKLEVKKGPWTTEEDKKLINFILTNGHCCWRALPKLAGLRRCGKSCRLRWTNYLRPDLKRGLLSHDEEQLVIDLHAHLGNKWSKIASRLPGRTDNEIKNHWNTHIKKKLVKMGIDPVTHQPLNQEPNNTDNPNSSSSTSDNILMEPKSRSPKNVQTNSTTTEDESSSTATGQNSSINNENQLLSNITNDEELFSYLWSDDTAKADASRSCSNYYGVGGTLYNEDNIPGARADFPIWSPERVGGKDLMFLDYCQDFGVHDFGF*
>A03p048130.1-BnaEXP
MLKTIAVERPKQRQRKGFWSPEEDEKLRSFILSHGHSCWTTVPIKAGLQRNGKSCRLRWINYLRPGLKRDMINAEEEEIILTFHSSLGNKWSRIAKFLPGRTDNEIKNYWHSHLKKKWLKSQKLQHATSISTSSESLVACGRRNPQTLISNHVISFQPLPEKTSSSPSQESNDNNNNYSCSSGPEIARLFFSEWFTSSDPYFDHSSNLTDSNHIQTPNIQGPVSDYEESGDVNQFYYNEMVMMSNSNWTLNDVVFGSK*
>A03p049580.1-BnaEXP
MGRSPCCDKNGVKKGPWTSEEDQKLIDYIRFHGPGNWRILPKNAGLQRCGKSCRLRWTNYLRPDIKRGRFSFEEEETIIQLHSVMGNKWSAIAARLPGRTDNEIKNHWNTHIRKRLVRSGIDPVTHSPRLDLLDISSLLAALINQPNFSSVATHASSLLHPDVLRLASLLLPPQQPLQNFNPIYAPNLDQNIQTPITTVSSQDSQLQAECTTPVSNNETSSFDPFMKARLELKVKGGSKKTTTDRESKMMGKDCQLMGLTWLLARNKTVYIPTVSAKSHYGKESRVKLQDR*
>A03p052590.1-BnaEXP
MKSEMKAPTIPHEGSKKGSHGRPCGPARRSTKGQWTAEEDEVLCKAVERFQGKNWKKIAECFKDRTDVQCLHRWQKVLNPELVKGPWSKEEDDTIIALVEKYGPKKWSTISQQLPGRIGKQCRERWHNHLNPGINKNAWTQEEELTLIRAHQIYGNKWAELTKFLPGRSDNSIKNHWNSSVKKKLDSYYASGLLDQSQSSPLIPIQTNSIASSSSWMHSSGDEGNFRPGADAEESECSQASTVFSCSQSTNDLLDEAKPANEEFYTPVLPAGTEQQISNSPSHAESYYPSFEDVKIVLPEISCEAESSKEYQNHNGLTEVRTTAATEDHLQAVCNNDKQDRDLDCPQLLGDETNEACQAFQNSVRISDQPSLPNSDTDMHPQPQTLITDEECCRVLFTNTTEDNGVASNAQGQNLVDPQKGKGSIPASETENIPALSWHPSNCKDSVQDCHLLEATALEHKVDTNDSFIDTDGHVTSHGNDDNEGIPDQQKPSYIPKDSLKLVPLNNFTSPARVNKINFPVNDKPAEKDKGSLCYEPPRFPSADIPFFSCDLVPSNSDLRQEYSPFGIRQLMMNCTTPLKLWDSPCRNKSPDVMLKDAAKSFSGTPSILKKRQHRDLMSPVLDRRKEKLLKSAEASSLAKDFSRLDVMLNHCNSSILSERPDNKNEYASSSEAKKDPKETLEAGVTSVKIDQETRRSLVYCNDVEMQLSSPDKSGSRPDNKVNTTASEPPFTVDSIPLSTIAGNKTNTAESSFDIIENCSIFDGTPFKKLLDTPSPWKSPLLFGSFLQSPKLPSDITFEDIGCFMSPGDRSYDAIGLMKHLSEHTATAYADALEVLGNDTPETILKKRQMNKSIQGKENQLWPHDQLENRSQVERRALDFSDCGTPGKAKVSSASPGGYSSPSSYLLKSCR*
>A03p053870.1-BnaEXP
MGRSPCCEKDHTNKGAWTKEEDQKLISYIKSHGEGCWRSLPASAGLLRCGKSCRLRWINYLRPDLKRGNFTLEEDDLIIKLHSLLGNKWSLIATRLPGRTDNEIKNYWNTHVKRKLLRGGIDPATHRPIKARRDASEARETEDSLVKVLSFGPQLEKEESSREEGRFKKSLTCKTKSLDLNLELRISPPWQDQQQRDERKLLFGREKYLCSACRFGLGNGKECSCENVRCHIDDSSSSSYSSSDISSSVVGFDFLGLNTSSVLDYTSLEMN*
>A03p055180.1-BnaEXP
MSGPSRKNMERIKGPWSPEEDDLLQKVVEEHGPRNWSLISKSIPARSGKSCRLRWCNQLSPEVEHRGFSADEDETIVRAHARYGNKWATISRLLSGRTDNAVKNHWNSTLKRKCTPEGYDGNLGEGQPSKRAASGGVCTGLYISPGSPAGSDVSASDGGDPPTYLSLSLPWNNGCDTETVGINGDTVIDGGYTAELFPVRKEEERGIVGGEFMTAVQEMIRTEVRSYMAELQRGDVGGGLCMPQSVNSCRVGLREFIVNQIGKME*
>A04p001070.1-BnaEXP
MGRKPCCDKEGLKKGPWTPEEDEILVEYIKQNSHGSWRTLPKKAGLLRCGKSCRLRWTNYLRPDIKRGSFTPEEEKLVVQLHAILGNRWAAIAAQLPGRTDNEIKNLWNTHLKKHLLSMGLDPKTHEALASYGLAKHAPASPTTRHMAQWESARVEAEARLSKESMLFSSCVEVKYDCDHFLRIWNSKIGESFRNIASCDESTTTSQSPCSRKTSSSSALVKSSTSSCVGKEIVMGIHHGSDSSSLCWNNLEGVSSDSSFQLLLDFPISDDDMSFLEENIGSYT*
>A04p010380.1-BnaEXP
MYRLRSCHSSDNYIYSIEIHLFESSDQKSHSVLRREYKKGLWTVEEDKILMDYVRTHGQGHWNRIAKKTGLKRCGKSCRLRWMNYLSPSVNRGNFTDQEEDLIIRLHKLLGNRWSLIAKRVPGRTDNQVKNYWNTHLSKKLGLGDHSYEAKPACDTETPASLVITTTKTSSPPSLVVTTTTSHQDVGDEKVSTIRFDTTDDDSKLNTKSKPVYSIQPDVEVAATIPNLFDTFWVLEDNFDLSSLTMMDFANGYCL*
>A04p014160.1-BnaEXP
MSGSTRKETDRIKGPWSPEEDQLLQTLVQKHGPRNWSLISKPISGRSGKSCRLRWCNQLSPEVEHRAFSPEEDEMILLAHARFGNKWATIARLLNGRTDNAIKNHWNSTLKRKCSGGGGWTSDDGGNGGYDGSLTDEQPLKRTASGGGGGGGVVSTGLFMSPGSPSGSDVSEQSSGPVSHVYKPKARAGGVVIESAVKDPATSLSLSLPWVNESTKGRDTAELFPARKQEEERGTFSGEFMTVVQEMIKTEVRSYMAELQLGIGGGGSSCMVQGVNGPSVGFRNFIEIVKIE*
>A04p014210.1-BnaEXP
MGRKPCCDKIGLRRGPWSIEEDHRLMNFILNNGIHCWRIVPKLAGLLRCGKSYRLRWINYLRPDLKRGGFTDAEEDRIMELHSQLGNRWSKIASHFSGRTDNEIKNHWNTKIKKKMKHLGLDPATHEPMNNITNQTESKQITKPNMCSTIKEGEETKGQPKDDVIIETKKTSIMAKNCKTLCAEEVDIGSLFKMQGNEISASSSSLSSLYSNTTRSESSSYLAEDSISLEQWGLTDITDPLVPWDLFTNLDDDNLFLL*
>A04p019480.1-BnaEXP
MGRAPCCEKMGMKRGPWTPEEDQTLINYIHLYGHSNWRALPKHAGLLRCGKSCRLRWINYLRPDIKRGNFTPQEEQTIINLHEVLGNRWSAIAAKLPGRTDNEIKNVWHTHLKKRLNKNQNNGGDAKDINGSNDTTHEDKEPVVVHTTSPQQFSNSTTTLDISDNNNKDDTMSHEDISALVDESFWSEVVSVDNSSNNEKKIEGWEGLLERNSKRHSYNNSKLYNDDMEFWFDLFTSCRRIEAFSDIPEF*
>A04p020260.1-BnaEXP
MDGGGETSTAAKEARGLKKGPWTTTEDAILTEYVRKRGEGNWNAVQKNSGLLRCGKSCRLRWANHLRPNLRKGSFTPDEEKIIIELHAKLGNKWARMASQLPGRTDNEIKNYWNTRMKRRQRAGLPLYPHEIQHLGIGNDDEFEIRCFQFPNQDHPNHQNMIQYTNSSNTSPSSSSFSSSSSQPPKELCLDPLISTNPGLNQIPNMFSPYNNSFENDNKQFGFSLTFSSSSSSNELCNPDQLLELMSENLDTNVASKKDIDVLSLMGDHETIPSYFSLGLDTTVLELPSNQTPCTSNIMHDNNVHLDSPAGNSGLLDALLEESRALSRGGIFKDARVSSSGLCEFQDKRVKMDFENRLIDHLSSSHQSSFESNSNLYEKHNEATMLKATVDDDDDDMLKSLLNSFPSTTPLPDWVEPHKPPPSSNVDPVASLGSSYWRNIPRIC*
>A04p022930.1-BnaEXP
MGRAPCCDKANVKRGPWSPDEDATLKDYIEKQGTGGNWIALPQKAGLRRCGKSCRLRWLNYLRPNLRHGDFTEEEDKIICSLFASIGSRWSVIAAHLHGRTDNDIKNYWNTKLKKKIIATMAPPPPHHLLAIASSSSSPSSSSQYNMINSFPYYNPSACTNELITPNQGMMTMMDQQQHLLYQEDMGNLGNSPSSNKLIMSHQEDSPKQSASKGIMLLSDVRSGSSSTTSTVARVKSKHHDYHHEEEGRSMEDYGMDEIKQLISSNCTSSSSNSLWFDENKTEDKFMMYY*
>A04p027750.1-BnaEXP
MENYEQNLNSPAHEEDSDVRKGPWTEEEDAILVNFVAIHGDARWNHIARSSGLKRTGKSCRLRWLNYLRPDVRRGNITLEEQFMILKLHSLWGNRWSKIAQYLPGRTDNEIKNYWRTRVQKQAKHLRCDVNSNLFKETMKNVWMPRLMERINAQTPSPTYDPVESVITDPGQPIDKQTPVEPGFVLNPDQHRHQFVQASELCATSSNSPAETLSDVQDRVVNGSGYDPAGQTGFLELNDWGCDDGDNMWTDDESFWFLQDQFCHETTSFSYN*
>A05p000360.1-BnaEXP
MEDYEQNSNSPAHEEDSDVRKGPWTEDEDAILVNFVSIHGDARWNHIARSSGLKRTGKSCRLRWLNYLRPDVRRGNITLEEQFMILKLHSLWGNRWSKIAQYLPGRTDNEIKNYWRTRVQKQAKHLRCDVNSNLFKETMKNVWMPRLVERINAQTPSPTYEQVEYMVTDLSQPIEEPNPVEPDFVQFNQNYHCQQQQFVPASDVSATSSNSPAETLSDVQGGVVNGTVYDPAVV*
>A05p000540.1-BnaEXP
MGRAPCCEKVGIKRGRWTAEEDQILSSYIQSNGEGSWRSLPKNAVSQSQRGNITPEEEELVVKMHSTLGNRWSLIASHLPGRTDNEIKNYWNSHLSRKLHYIRKSHDVPAVIMNAPPTSQRLPEKRRLGRTSRSAMKPKTHKPKTRKTKKTSASPELDSNVVVNAVVGEEALMIELSGAEADLGPRDDYYYGACHEVGDCCNTNNNNNNLMSININGDSGVLSFDEHDIIDLLLDESDPGNVFTSSVGDGELSPLGDSTIARGSSETSNLEGNKSNKLCDEKEASDPVMSWLLNGDDEATIGQTNCEKFGEPLDHDEENALVAWLLS*
>A05p005990.1-BnaEXP
MNSEIVNQTPPETPSTPFYDSSEDAINAAVDFELAAVREVGGDSNGSNGGGGRSKAKGPWSTEQDAVLTRLVNKLGPRNWTLIARGIPGRSGKSCRLRWCNQLDPCLKRKPFTDEEENLLMSAHAVHGNKWSVIAKLLPGRTDNAIKNHWNSALKRKHADLWNNHHNSISNTVNASSSRKEETNHHPPLVSSTDVKMEDVASKPREGKPGVYRPVARLGAFSVYRPGYMNQRVTPCEGPLVQAARPGSLGGQFLQSLCYQPNVPSRCGHGCCNQQPEKRLSSSSVLGLEFVDYEETSSVGLDQELVSIATDLNNIAWIRSGLNNSYAREVGQRLNADSRFHFEHARARGKFTGMVNNVLVLYFDDKVRDFDVPFQTFESVLLAIELGFYMGEKEEPVVLTC*
>A05p007530.1-BnaEXP
MKERQRWSGEEDALLRAYVRQFGPREWHLVSERMNKPLNRDAKSCLERWKNYLKPGIKKGSLTEEEQRLVIRLQEKHGNKWKKIAAEVPGRTAKRLGKWWEVFKEKQQREEKESNKRVEPIDESKYDRILESFAEKLVKERSSVPSAVMASSNGGFQQAPPNNNNNNNNNNNNHVIPPWLATSNNGSNVVARPPSVTLTLSPSVAATPPQQQPIPWLQQQQPEASPGGLVLGSMIPSCSGSNESVFMSELVECCREVEEGHRAWAEHKKEAAWRLRRLELQLESEKTSRQREKTEEIEAKMKALREEQKMAMEKIEGEYREQLVGLRRDAEAKDQKLADQWTSKHIRLTKFLEQHMGCRQRLLDRP*
>A05p008120.1-BnaEXP
MGRAPCCDKANVKRGPWSPEEDAKLKDYIEKQGTGGNWIALPHKAGLRRCGKSCRLRWLNYLRPNIRHGDFSEEEDKIIFSLFSSIGSRWSVIAAHLHGRTDNDIKNYWNTKLKKKLIATMAPPPPHHLLAIASSSSSPSSSHYNMTNSLPPYNPSISTNELLTPHQEMMMTMMDQQQQQLLYQEAVDSLVNSPNSNKLIMSHQEDSREQSTNKGIMLLSDVRSGSSTTSTVTRVKMEQHDHHHEERSMEDYGMEEINHLINSSCTSSSSNSLWFDENKTDDTFMLYY*
>A05p011810.1-BnaEXP
MDGGGETRVTEAKVRGMKKGPWTTTEDAILTEYVRKHGEGNWNAVQKNSGLFRCGKSCRLRWANHLRPNLKKGSFSPDEEKMIIELHARLGNKWARMASQLPGRTDNEIKNYWNTRMKRRQRDGLPLYPQETQHQGINNDDEFEFNSFQFQNQDHGNHQNMFQYSSNTPSSSSSFSSSSSQPSKRLCLDPLISSNPGLNQIPESPMNFSMFSLYNNSLENDHSLENDNNQFLKYSSSSSNEFCNPNQLLELPSENSDTNNTNKKDIDAMSYSSLLMGDHETRPSCFPFGLDKAVLELPSSSKTPTHWFTSNTILDDGVPLDPPAGNSGLLDAVLEESQALSRRGNYNDFTVSLSDLGEDQDKRVKMDCANRLINHNPSHLSSFGTYPNFYKRYNEPTMEKAIVDDDDDILMSLLNNFPSTTLLPDDWYGTKDIQTGVSQSGNHQDNKRVELHKAPPSPNTVDPLASLGSCYWDNMPSIF*
>A05p012760.1-BnaEXP
MGRAPCCEKMGMKRGPWTPEEDQILINYIHLYGHSNWRALPKHAGLLRCGKSCRLRWINYLRPDIKRGNFTPQEEQTIINLHEVLGNRWSAIAAKLPGRTDNEIKNVWHTHLKKRLNKNQNNGGDNKNINGTNKTTHKDKESVIVDTTSLQQFSNNITTFEISNSNKDNMMSYEDVSALVDESFWPDVVSVDNSSNNNEKKIEDWEGLLDMNNKRFSYDNPKLCSDDMEFWYDKLLNSSRSIEEFSDITQFLF*
>A05p025560.1-BnaEXP
MNRGALFESDDDDDEEEDDDGIGEDLEDLRRACIIPESNSDDVIPKSASVEPDGGGGGGEIPSDSENEDDFEMLRSLKSQLAPSTTGPPTGLPLPSDSESDDDFELLRSLKSQLALSMNASLPPMSLSDDDDEDDDSFETLRAIRRRFSAYANLDQDGAFMNDSLGKKKQVHASDNEPSREILSRSNTCESFLDQGKQAGGSVDLHENSAIAPLDPTCQSSSFPEAAQAFVEAIRRNRAYQKFLRKKLTEIEAKIEQNEKHQKNVKIVVDFQASCKRITKQALSQGKDPRLQLISTPKCGPRDSSEDNDKKISPLTFGPSENSCVENYRMAIKNYPVSVNRRSWSTEENENLAKGLKQQLQETLLNEAIERYSDLEGSSDDIETINESIKNLEITPEMMRQFLPKVNWDQLASMYVKDRSAAECEARWMSSEDPLINHDPWTAEEENNLRVIIQEKGFTDWLDIAVSLGTNRTPFQCLARYQRSLNADILRKEWTAEEDDQLRAAVELYGEKDWQTVANALEGRAGTQCSNRWKKTLHPTRTRVGKFSSDEEKRLKVAVTLFGAQNWHKIARFVPGRTSTQCREKWANCLDPNVNHGKWSKEEDAKLREAMAEHEIGNWSKIASHVPRRTDNQCRRRWMQLYPHQVPLLQEATRLRKEAIVGNFVDRESQRPALLECKFLALPEIPLEPEPEIVAVKRKRKARPKKADAECESEVSSAAKERRPKRRRKGSERFSGDVCRQENETVCENIENLDNGGEVRSLEWYKENQDNVKEKKQRRRRKSVAETSNNSTVTTDCSQVKVGVKKLTPRRKVSAVVPVENQDAPN*
>A05p028810.1-BnaEXP
MGHHSCCNKQKVKRGLWSPEEDEKLINYINTYGHGCLQRCGKSCRLRWINYLRPDLKRGSFSSQEAALIIELHSLLGNRWAQIAKHLPGRTDNEVKNFWNSSIKKKLMSHHHHGHHYHISSMASLLTNLPYHNGFNSTNGGDEGSRFMSNIIITNTNPNFITPSHLSLPSPHVMTPLMFSTSREGDFKFPTTTNTNQSHQDHNNLYNNLDILSATPIINSHHHHYDNDSQLPSLPDLPASTICTYQETLQDCDDGNEVFVTPYNSNGDDPRSIPLVATKLLCEQVLEEKILSSSPITQDHGLLIPTKYNLQMPGDHHNRVVSYINHMIIPSSSSSSPSPISCGQYVIT*
>A05p029390.1-BnaEXP
MKRDEMGHRCCGKHKVKRGLWSPEEDAKLLRYITTHGHPSWSSVPKLAGLQRCGKSCRLRWINYLRPDLKRGSFTAEEEQTIIDVHRILGNKWAQIAKHLPGRTDNEVKNFWNSCIKKKLLSQGLDPSTHNLMPSHKRSASSSSNNTPKPSKTKSIMTNPTFDQSTTTFSITNVNPYSSNKPNKVKSPNQTTIPSQTVIPIDHTMSSLLNDENMIPNWSNVDGMAPIHEEAPMFSSEKAVMGVEDDDLNMDILFNTPSSSTFDPDFGSMFSSAMSMDFNPMDDLGWTF*
>A05p030470.1-BnaEXP
MSYTAESDDDGMHSPAGDSIGYGCKSRGKGSVLKKGPWTSTEDGILINYVRKHGEGNWNAVQKYTSLARCGKSCRLRWANHLRPNLKKGAFSQEEERLIVQMHAKMGNKWAQMAEHLPGRTDNEIKNYWNTRIKRRHRAGLPLYPPELHVEDLQWSEEYITSNVTRVNRRRHHQDILQLGNSKADVLFDDLNFATSLLPGASDVLDMFTCNMLGTGASSSPYESYMPPILPSPKQLRESGSLFPICSSNIKQEFHSPEPFQNPRSCSISPCDVGHHSPYGNQRPSDVMISDSHAFTDGMLLTSKPLFGAVKLELPSFQYSETSGFDQWKTTPSPPHSDPLDSVDAYIQSPPPLEIEKDESNCFSSCDTGLLDMLLPNAKIKTSAKRSLALPEIPIPTQLSAGENSPDSAGNVVKTEELDQVWEPKRVDITRPDVLLASSWLDQQGCFGIVRDSSNMSDALALLLGGEDIENTYVTVGSSSSGQAQQGVESCTWTNMPPVWSL*
>A05p032070.1-BnaEXP
MSFNFNPSSSSSRDEEVKKMEEEDECVENKQSTAASCSSVSEGSGGGGGSSFLKSSPAVASPPTVSPTHRRTSGPIRRAKGGWTTEEDETLRQAVCTYNAKSWKKIAEFFPDRTEVQCLHRWQKVLNPDLIKGPWTQEEDEKIVELVKKYGPAKWSTIAKSLEGRIGKQCRERWHNHLNPGINKEAWTPEEEIALMNAHRVHGNKWAEIAKVLPGRTDNSIKNHWNSSLKKKSEFYQANGALPPSAAKNGVLDSATKRPLFYQRRDSAIQINKPDEDRRDQLKSSVPLEEVVAASPLTSDQLPRPEPSPENGYHLYYKNHQTEYSMASEADKQRMYGYECGCSPSASPVIFFTPPPPSRKEYFNGLRPTSPESYLREAARTFPNTPSIFRKRRRRTVVVSDSDNKAAKTDEEGTKEAVVVVDQKVNEFSESPDIEEKESNDGSNAYNLSPPYRIRSKRTAVFKSRQLEFISPEEAKADDDDETKSSEKDKVLDGGDSQLPV*
>A05p032730.1-BnaEXP
MMMRNQDITTIRDKNKANNACGGNNNKPKLRKGLWSPDEDEKLIRYMLTNGQGCWSDIARNAGLLRCGKSCRLRWINYLRPDLKRGSFSPQEEDLIFHLHSILGNRWSQIATRLPGRTDNEIKNFWNSTLKKRLKNNNTSSGSSPNNSNSNSLEPIDQQVDMGGNSNPMMNSYHHQDDMMIVGNTMHMDSSSFYAPVVSGVGLNQLDPLISVPDHSRYQQMGNTGNNNVNGLGDYGSAVLDPISNRASVENEWFLPPSENTNGIACATSNNLNLEALDLCFSSKNMCHSESFKVGNIMGMENSSWEIENPKIGDWDLDSLIDNNSSFPFLDFQVE*
>A05p035060.1-BnaEXP
MGRSPCCDESGLKKGPWTPEEDEKLINHIRKHGHGSWRALPKQAGLNRCGKSCRLRWTNYLRPDIKRGNFTAEEEQTIINLHSLLGNKWSSIAGHLPGRTDNEIKNYWNTHIRKKLIQMRIDPVTHRPRTDHLNVLAALPQLLAAASFNNLLTLNQSIQPDATSVAKAQWLHNMMQVLNSNNTSSSVDIHHTNYNIFGQSSFLENRPNISENLYDPTQSISRIDHQPLDSFSSPLGVFSHQDNEDMIPPLISASSDGSKQTQMMIKNKEILKHNEHTSNPSSTLTFTQDHQSWCDIIDDEASDSYWKDLIEQTCSEPWPFHE*
>A06p005460.1-BnaEXP
MGRPPCCEKIGIKKGPWTPEEDIILVSYIQEHGPGNWRSVPTNTGLLRCSKSCRLRWTNYLRPGIKRGNFTPHEEGMIIHLQTLLGNKWASIASYLPQRTDNDIKNYWNTHLKKKLNKSESEERSFSENMALQTSATRNTTNHKSTYASSTENISCLLEGWMRASPESNTVNFLEEKLQNTNLMNDHHNQFPCEHVQGSWEEGHSQTFNGDDDQVINVHPKESEKNVKSDRDVQEDGDGVDDDHNNASPPLTFIEKWLLEETSTGFKWRR*
>A06p005950.1-BnaEXP
MGRHSCCYKQKLRKGLWSPEEDEKLLNHITNHGHGCWSSVPKLAGLQRCGKSCRLRWINYLRPDLKRGAFSPEEENLIVELHAVLGNRWSQIAARLPGRTDNEIKNLWNSNIKKKLRQRGIDPNTHKPISEVDKDKTTTTSNKSPPSSSSPTNQDFFLERPSDFSEYFGLQKLNFNSNLGLSVTPDSSPLCSMIPAQFSTGNMVGSVFQTQVCVKPSVTLAPDNTSNFFDSGGFSCTQNSQPIYIKSEAEYLANVSNITDPWSQSQNENLNTPEDSDVFSKDLQRMAVSFGQSL*
>A06p006180.1-BnaEXP
MRIMIKGGVWKNTEDEILKAAVMKYGKNQWARISSLLVRKSAKQCKARWYEWLDPSIKKTEWTREEDEKLLHLAKLLPTQWRTIAPIVGRTPSQCLERYEKLLDAACTKDENYEAADDPRKLRPGEIDPNPESKPARPDPVDMDEDEKEMLSEARARLANTRGKKAKRKAREKQLEEARRLASLQKRRELKAAGIGNSHRKRKRKGIDYNAEIPFEKRAPAGFYDTADEDRPADQVKFPTTIEDLEGKRRADVEAQLRKQDVARNKIAERRDAPAAILQANKMNDPEAVRKRSKLMLPPPQISDHELEEIAKMGYASDLLAENEELTEGSAATRALLANYSQTPRQGMTPLRTPQRTPAGKGDAIMMEAENLARLRDSQTPLLGGDNPELHPSDFTGVTPRKKEIQTPNPMLTPSMTPGGASLTPRIGLTPSREGSSFAMTPRGTPFRDELHINEDMDMHENAKLERKRREEARMSLRSGLTGLPQPRNEYQIVAQPPPEESEEPEEKIEEDMSDRIAREKAEEEARQQALLRKRSKVLQRDLPRPPAASLELIRNSLLSANRDKSSVVPPSPVDDADEMVRKELLQLLEHDNAKYPLDEKAEKKKGAKNRANSSGSQVAAIEDFEENELQEADKLIKEEAQFLCAAMGNESKTFDEFVVAHDDCVKDIMYFPTRNAYGPSSVAVKAEKVAALQVEMENARKKMEEDEKKAEHMKAKYKTYTKGHEKRAETVWSQIEASLKQIEIGGTEVECFKALKRQEEMAASFRKKNLEEEVVKQKETERRLQARYGELLSTLEKAEELMVGFRAKALKQTDVVEDSHKQKEAKQLATGEEEDVAISMEASANDFVKVVILYALQWWV*
>A06p009480.1-BnaEXP
MEDTKKKKKKNINNEDSKKKERHIVTWTPEEDVILRDQITLHGTENWAIIASKFKDKSTRQCRRRWYTYLNSDFKRGGWSPEEDMLLCEAQRVFGNRWTEIAKVVSGRTDNAVKNRFTTLCKKRAKHEAMANSNNKRMLFLDGISTPQKADNEAPIAKRTRRSHILELTEINNYGNVEACLNQQTRSPFSVLARNATGIDNLEEQYQTSNVKESDGEGMFLKKDDPKVTALMQQAELLSSLAQKVNAENTEQSMENAWKVLQDFLNKGKENDLLRYGFPDIDFQLEEFRDLIGDLRSTYEDNDPSLRQPDLHDSPASSEYSSGSTIMLDQSGDKTQPSLPDPPQTEHKESGEEFLSTCDVLKNPEENMPTSGEEENFSSPIQVTPLFRSLADGIPSPQFSESERSFLLKTLGIESSSPCPSANPSQPPPCKRVLLHSL*
>A06p011200.1-BnaEXP
MGKGRAPCCDKTKVKRGQWSYDEDLKLISFINKYGHENWRSLPEQAGLLRCGKSCRLRWINYLRPDVKRGNFSVEEEETIIKLHQSIGSKWSKIASKLPGRTDNEIKNTLQEVDKPELLEISFGVDPEIWSFINGLDSFQQPENSLAPRAHQDSQEDEVEKWFKHLETELGLEENDSQQQRSIVMLTKNHRHHHLGELRALDKPLTKP*
>A06p012920.2-BnaEXP
MVRTPCCKPELGLKKGAWTPEEDQKLISYLNNHGEGGWRTLPEKAGLKRCGKSCRLRWANYLRPDIKRGEFTEDEELSIISLHALHGNKWSDIARGLPGRTDNEIKNYWNTHIKKRLIKKGVDPVTHKSLISETSKSENLPEILNNQNIIQTIITSRIEPELTDPITPLVAPPLITSKDDLGNNENVKNEANKSRLSSARFLNRVANRFGKKINQRVISEIIGSGGPLITTTTTTSVTVDSISDKSTSFSFTPTSYLLNQMTVNGNGNATSPPSMFSDSSVNDPLMCRSVDNIGFSGFLNEQHVMMLEESCVENTEFMNELTRFLREDVNNDVEVTPVYEYKDDFEEIDNYFACVNLLTNPT*
>A06p012920.3-BnaEXP
MVRTPCCKPELGLKKGAWTPEEDQKLISYLNNHGEGGWRTLPEKAGLKRCGKSCRLRWANYLRPDIKRGEFTEDEELSIISLHALHGNKWSDIARGLPGRTDNEIKNYWNTHIKKRLIKKGVDPVTHKNNYNEQD*
>A06p013050.1-BnaEXP
MGRKTWFDDDGMKKGEWTAEEDQKLVAYINEHGLCDWRSLPERAGLQRGGKSCRLRWLNYLRPGIRRGKFTPQEEEAIIKLHAVLGNRWAAIAKKMENRTDNDIKNHWNSCLKKRLSKNGIDPMTHEPIINNLTVTTTNEEECGSSPTNTSLTTESHFSSSPSGSACLLNKLAAGIASRQHDLDRIKNILLDRKITINDQDEEGGLRRDQKIGEEDDFLIWDDGEVRRYMDTDPMEYETTPYDSVLYESTQILDYLF*
>A06p015770.1-BnaEXP
MGRAPCCDKANVKKGPWSQEEDAKLKSYIETRGTGGNWIALPHKIGLRRCGKSCRLRWLNYLRPNIKHGGFSEDEESIICNLYLTIGSRWSIIAAQLPGRTDNGIKNYWNTRLKKKLIMKQRKDLQEACIEQQEMMVMMKRQQQQIQTTFMMRQDQTMFTWPPQQLPFLHHNDDQVPTLVMNSSGGQEDSKPEIIKNMVKIEDQEPERTNAFDHLNISQLLLDPNNNYLGSGEGFSMNSILSTNTNSPLRNTSISHQRFRNFHDEAVDLFLGETSTSADQSTIRWEDISSLVYSDSKKCC*
>A06p016370.1-BnaEXP
MVCKSETSNRKLKSKEKQRKGLWSPEEDEKLRSYVLKYGHVCWSTIPIQAGLQRNGKSCRLRWVNYLRPGLKKSAFTKEEETTLLSLHSILGNKWAHISKYLPGRTDNEIKNYWHSYLKKSVPSTKHESTRTPQTHSITNSVKTLESTTGRSSSFINIGESFSAKLSNFSPSVVFSEWLDHSLVMDQLPQTHSYVQDHIVPEERGLAGTFGQSLYENSNSMADYIPNSDFLLGDEIEFCTSFSDSFLIDALASEQRSM*
>A06p020310.1-BnaEXP
MVKQAEKEHYSNIRDKERQRENKKKEMNMMQEENRKGPWTEQEDIILVNFVHLFGDRRWDFIAKVSGLNRTGKSCRLRWVNYLHPGLKRGKMTPQEERLVTELHAKWGNRWSKIARKLPGRTDNEIKNYWRTHMRKKAQEKKRHVSPSSSCSNCCSSSMTTTNTQDVSFESRMSSGKVSFYDTGGNREMNQEETKDGYSMDDIWKEIDHSAVNIIQPVKDIYLEQSYCLSYPNMASPTWESSLDSIWKMEEDKSKMSFFGNDQFPFCFQHSRSPWSSG*
>A06p022750.1-BnaEXP
MGGRKPCCDEVGLRKGPWTADEDGKLVDFLRTRGASGGWCWRDVPKLAGLKRCGKSCRLRWTNYLRPDLKRGLFSEEEIQLVIDLHAQLGNRWSKIAAELPGRTDNDIKNYWNTHIKRKLIRMGIDPNTHSPFDQQKVSHEKEETTLVNGQGPLHQAEAPVGSQNDTSAGNLTHLADIDGDNIQPWSFLMENNGGGCSSVGELTMLLSGDITSSCSSSSSLWLKYGELGYEDLELGCFDD*
>A06p022850.1-BnaEXP
MVRPPCCEKNGVKKGPWTPEEDIILVSYIQEHGPGNWRSVPTNTGLRRCSKSCRLRWTNYLRPGIKRGNFTEHEEKMIVHLQALLGNRWAAIASYLPERTDNDIKNYWNTHLKKKLKKINESVIIPQNIPSFSSALLDRCYDPSSSSSSTTTTTTTTSNNTNPYPSGVYASSAENIARLLQDFMKDTPKTLTLTSSSPVSETGPLASATSEEGGEGFEQSFFSFNSMEETQNLTQETSFFHDQESKRAVTMEQDSGLISQGSLSLLEKWLFDENMVGMSLGQEAMI*
>A06p025250.1-BnaEXP
MGRSPLSADETGTLKKGPWLPEEDDKLISYIHKHGHSSWSALPKLAGLNRCGKSCRLRWTNYLRPDIKRGKFSQEEEETILNLHAVLGNKWSMIASHLPGRTDNEIKNFWNTHLKKKLIQMGFDPMTHRPRTDDIFSSLSQLMSLSNLRGLVDLQQHVPYEDQHALLNLQGEMAKLQLLNYLLQPPPLAMSSSNNINPNELNILSLLTKENYNTNNLDLTSCLQDFNNNLPSLKTLEENHFSQNNSPIWSHEPPSLNQTMLPSHDPSPLGDDLVLNQASSSHEQEVAATGSVDWPDHLFDDSMFPYQS*
>A06p025830.1-BnaEXP
MGRAPCCDKANVKKGPWSPEEDAKLKDYIENNGTGGNWIALPQKIGLRRCGKSCRLRWLNYLRPNIKHGGFSEEEDNIICNLYVTIGSRWSIIAAQLPGRTDNDIKNYWNTRLKKKLLNKQRKEYQEARMKQDMVMIKRQEQGQGQSNASRDLYSNNMFGSSPWPLLPQLPSPHHQVPLVMMEPTSCNYYQMTPSCNFEQKPLITLKNMVKTEEEPERTNPDHHHPEYSITNPFDFSFSQLLLDPNYYLEPVGGEGELAITSSSTNSPLPNTSADHHQQQQEILQWFGSSNFQTEAVNDMFLSNNDIANLETNENTKFYGNLPVAGAAAALAGGTTSTSADQSTISWEDITSLVNSDDASYFNGANHL*
>A06p029470.1-BnaEXP
MGRHSCCYKQKLRKGLWSPEEDEKLLNYITRHGHGCWSSVPKLAGLQRCGKSCRLRWINYLRPDLKRGAFSQEEESLIIELHAALGNRWSQIATRLPGRTDNEIKNFWNSCLKKKLRRKGIDPTTHKPIISELQHNVIDQKLTSLNTSEVVKSTASINNPHDQSMVVLSQPGPWWYPATATTTTANQNAEFCFSSSTTQTVSDQIVSLISSMSTSSSPTPMTSNFNPIPNNWELSYCNNTVPSHSNSIYSAFFGNHYTEATQIMNTNNNNILLDQHPHQDMKSWAPEILHYTEHNQSSETGFEAEVKPDIAKYYWRSVSSSPSPNESAATLLHDADVEFYGKNLQKPNIMAFDQRL*
>A06p030710.1-BnaEXP
MGRAPCCEKIGLKRGRWTAEEDEILTNYIQTNGEGSWRSLPKKAGLLRCGKSCRLRWINYLRRDLKRGNITAEEEETIVKLHSLLGNRWSHIATHLPGRTDNEIKNYWNSHLSRKIYAFTTVTGDEHSLKVDDLVLNKSSSSSLGAKNTNKTKKKKGRTSRSSMKKHKQMVTASQCLPQPKELESEISEGWNSGNYEGKSLGAYEWLDGEIERLMSSFVWECASEEAVISMNDDDPDQNKVCESGDNISCCVDLFEEEQGKLGSLHVDQDMNIEKEREESILSSNSNESGDKDWWVGLCDSSEVGFGINDELLGWEFQGGLTCQTDDLWDLSDFGEIQQVDSI*
>A06p032000.1-BnaEXP
MLDWGVDQVQQRNHDLYQQQQQQQGCRKGPWTPEEDKLLSEYVTSNGEGRWSSVAKCAGLNRSGKSCRLRWVNYLRPGLKRGQITPQEEGIILELHSLWGNKWSTIARYLPGRTDNEIKNYWRTHYKKKEKSFSKQEKVKRSRKQLDLKPQSQQQPQQQNQSSQFVSEDHKKLDNEQNTFSYQTSVFFTDQFHMPQVVAATSSDHSMMDEGNLWGSLWSLDDHDPHHFGGCSEQRTASNVSEKFNGCGIDAPFCGSWDYSYNGFNTRL*
>A06p032530.1-BnaEXP
MVRPPCCDKGGVKKGPWTPEEDIILVTYIQEHGPGNWRAVPTNTGLLRCSKSCRLRWTNYLRPGIKRGNFTEHEEKMIVHLQALLGNRWAAIASYLPQRTDNDIKNYWNTHLKKKLNKANQDSHQDFDQSRDLSSSPSSSSANSNSNISRGQWERRLQTDIHLAKKALSEALSPAVAPIITSTFATTATTSSSAESRRSTSSACRFLRTQETSTAYASSTENIAKLLKGWVKNSPKIPNSSDLMVSPDSETKDVIKSDVEDCAGAFQSFSGFDHLKDCDSSYHQAGVSPDHETKPDITGCSNQSQWSLFEKWLFEDSGGPIGDIVLDENPYFF*
>A06p032750.1-BnaEXP
MGRPPCCDKSNVKKGLWTAEEDAKILAYVAIHGVGNWSLIPKKAGLNRCGKSCRLRWTNYLRPDLKHDSFSPQEEELIIQCHRIIGSRWSSIARKLPGRTDNDVKNHWNTKLKKRLVKMGIDPVTHKPVSQVLTEFRNISGHGNSSEPFVRNFKTEPSNNSILTQSNSAWEMMRNTTSHESYHNSPMIFTHPTSSEFHFSNHSNFPLNGATSSCSSSSSSASITQPNQGAQAPVTTFCWSDYLLSDPVLPLSSQTQVVGSSATSNLTFAQNENFNSQGECSSQKIASKASGTCHSASSFVDEILDKDQEMLSQFPQLLNDFDY*
>A06p033080.1-BnaEXP
MRTRRRTEEENHQEYKKGLWTVEEDNILRDYVLTHGKGQWNRIVRKTGLKRCGKSCRLRWINYLSPNVNKGNFTEQEEDLIIRLHKLLGNRWSLIAKRVPGRTDNQVKNHWNTHLSKKIVGDYSSAVKTTGEENYPPSLLITAATTSCHHQQDKICEKSFEGLVSASYEDKQKADLAHTNDSSFYFKAGNNFDSSNAFWFNDDDDFEMNSFAMMDFASGDTGYCL*
>A06p033190.1-BnaEXP
MDKRGGICSGGSGSSGETEVRKGPWTMEEDLILINYIANHGDGVWNTLAKSAGLKRTGKSCRLRWLNYLRPDVRRGNITPEEQLIIMELHAKWGNRWSKIAKHLPGRTDNEIKNFWRTRIQKYIKQTDVAATATSSVGSQSSEINDHAASTSAHNVFCAQDQAMDTYSPTTTSYQHTNMEFNYGNYSAPVAPVTTAATTADYPVPMTVDDQTGENYWGMDDIWSSMHLLNGN*
>A06p035450.1-BnaEXP
MEETRKKKKDDSKKKERHIVTWSQQEDDILRKQITLHGTDNWAIIASNFTDKSTRQCRRRWYTYLNSDFKRGGWSPEEDTLLCEAQRVFGNRWTEIAKVVSGRTDNAVKNRFTTLCKKRAKYEAMAKDNSLASCVINSNNKRMLLPDCGISTPPKAESVSPLAKKMRRSDIPDVTVFGGYGDRSHIKVGSGVNQQIRPPCLVLAHNEEEKNQTDSVKESEGEDKEMFLKKDDPKVTSLMQQAELLSSLAQKVNADNTDQSMENAWKALQDFFNKSKENDLFRYGLPDIDFQLEEFKDLVEDLRSSNEDSQASWRQPDLHDSPASSDYSSGSTTIPHSSGDQTQQPMSGSQTETQLLPDNEQVDLLSTCHEIVPMSVEEEFNSPVQVTPLFRSLAAGIPSPQFSESEKNFVLKTLGVESPCPSANLSQPPPCKRVLLDSFFSEAGVP*
>A06p040450.1-BnaEXP
MGRSPCCEKAHTNKGAWTKEEDERLIAYIKAHGEGCWRSLPKAAGLLRCGKSCRLRWINYLRPDLKRGNFTEEEDELIIKLHSLLGNKWSLIAGRLPGRTDNEIKNYWNTHIRRKLINRGIDPTTHRPIQESSASQDSKPTHLEAITSNTINISFASSSSTPKMEIFQESTSFPGKQEKISMVTFKEEKDECPVEENFPDLNLELRISLPDVVDHHHQGFVGEGKTTTPRRCFKCSLGTINGMECRCGRMRCDVVGGSKGSGKGSDMSNGFDFLGLAKKETNTCLFGFRSLEMK*
>A07p004830.1-BnaEXP
MGRAPCCEKMGLNRGPWTPEEDQILISFIHKHGHSNWRALPKQAGLLRCGKSCRLRWMNYLKPDIKRGNFTKEEEDAIISLHQILGNRWSAIAAKLPGRTDNEIKNVWHTHLKKRLEDYQLAKPKTSNTKKATKPKSQSVPTKLNSTRCELEFLNSSNPSFESLFSASPSTSDAVSSVTLMSHKGHNNEAKMDNKSGDINIADQDCSSFEIFGADIDESFWNEALYSQDESNYALNLDVAGFDEIQQEFQQLGPDENEMVFDSEMDFWFDVLARTGGEQDLLAGL*
>A07p006310.1-BnaEXP
MSLWGVMGAGWGIVEEGWRKGPWTAEEDHLLIDYVRLHGEGRWNSVAKLAGLKRNGKSCRLRWVNYLRPDLKRGQITPREETIILELHAKWGNRWSTIARSLPGRTDNEIKNYWRTHFKKKPKSPVNNVEKTKNRILKRQQFQQLRQMEMQQEQQLLQFNQIDMKKIISSSSGSSGEGGAFYVPHQITHSTTGSGYDPNGNGVFPVPIPEINVNEDFTVWDGLWNLDLEGKGSFGGGACFPRKHCFQNVSIPFC*
>A07p009230.1-BnaEXP
MSNIMKKRCNENEESAEQRKGPWTLEEDTLLTNYIAHNGEGRWNLLAKSSGLKRKGKSCRLRWLNYLKPDIKRGNLTPQEQLLILELHCKWGNRYVTLFIFCL*
>A07p010640.1-BnaEXP
MGRSPCCEKAHMNKGAWTKEEDQLLVDYIRKHGEGCWRSLPRAAGLQRCGKSCRLRWMNYLRPDLKRGNFTEEEDELIIKLHSLFGNKWSLIAGRLPGRTDNEIKNYWNTHIKRKLLSRGIDPNTHRSINGSATPPSKTTTPSLQNDEPVRFDFSGPDQQRTVKPEPMLLDREETNNNNINNCTSSGTTSEKDIQTDDDWVLNLELSVGPATTKSYRYELTRKANPDLAESTRRWSFELLGAQAEVCLCCRIGSHNESCRNCRTSDVLTTWESKIL*
>A07p012480.1-BnaEXP
MADRIKGPWSPEEDEQLRKLVVKYGPRNWTVISKSIPGRSGKSCRLRWCNQLSPQVEHRPFSAEEDETIARAHAQFGNKWATIARLLNGRTDNAVKNHWNSTLKRKCGGFYASAEDQRPVKRSVFKPVPRAGGVMLPLPIETSTFCDDPATSLSLSLPGADVSEESNRSHESTNNNTSRSHNTNTMSLMQFSGGFRGAIEEMGRSFGGNGGEFMAVVQEMIKAEVRSYMAEMQRNHSGGGFVGGGFRDNGMIPMSQVGVGRIENNNFALYRGNRVSNLDS*
>A07p013670.1-BnaEXP
MGKVLHDSESGQDFAVEKTFHKGPWTSAEDQLLTAYVDKHGEGNWNAVQKHSGLSRCGKSCRLRWVNHLRPSLKKGGFTDKEEQRVIELHASMGNKWARMAAQLPGRTDNEIKNFWNTRLKKLQRLGLPIYPDEVREQAMNAAVQNGQNSDHSQESLEPDCLEIPEFDFKYLQLNNYQSVLLRNVPMGSPYMSPPKRKRVREPETDFLDTGGYAANEQSGQLWNYPFVESNAAKYSSPSEKLELPSFQCCDPLGDWETQHSNPMLAVESDSTLVESPLTDCPSSGLLESVVYGSSGEKQATNSTDPDSPLLLQSSLFGHIELTPAFANNTETDMVPFGPTSSSERLTSSLESSDWIRQLLGEDRDYTKL*
>A07p016570.1-BnaEXP
MDCKKEDALRRGPWLEEEDERLVKFVTLLGERRWDSLARVSGLKRSGKSCRLRWMNYLNPSLKCGPMSQEEEIIIFQLHALWGNKWSNIARRLPGRTDNQIKNYWRTHLRKKMDAQNYDKIIDWRGNKGEELLHKYKETEIMWTRTKTREHGFDETVKEYKQKNMESDKETNGVICETERFGVMNSPYENRIIDLISKSDANIFEDHGSSSTDNNININVGSWWFQEIMDFEEFSCSLWS*
>A07p019390.1-BnaEXP
MEAVKKEEMKKGPWKAEEDEVLINHVNRYGPRDWSSIRSKGLLQRTGKSCRLRWVNKLRPNLKRCFFSGCKFSAEEERTVIELQAEFGNKWARIATYLPGRTDNDVKNFWSSRVKRLARILHNSSDASTSPKPPSRRNKGKNVKPIQCFYPPQVYYSFGLVEEEVTTASSSSSKILPYSSSDQVDEALRLSESGIKLEHQPFSFGTDPLMSEPHIANQQATIPFYPESRELLARLDNPYYYDILGPAGCSEPLFALPQPFFELPPAERRCRHVSKDDEEEEEADVFLDDFPADMFDQVDDPNQSP*
>A07p019390.2-BnaEXP
MEAVKKEEMKKGPWKAEEDEVLINHVNRYGPRDWSSIRSKGLLQRTGKSCRLRWVNKLRPNLKRCFFSGCKFSAEEERTVIELQAEFGNKWARIATYLPGRTDNDVKNFWSSRVKRLARILHNSSDASTSPKPPSRRNKGKNVKPIQCFYPPQFQSFGLVEEEVTTASSSSSKILPYSSSDQVDEALRLSESGIKLEHQPFSFGTDPLMSEPHIANQQATIPFYPESRELLARLDNPYYYDILGPAGCSEPLFALPQPFFELPPAERRCRHVSKDDEEEEEADVFLDDFPADMFDQVDDPNQSP*
>A07p019660.1-BnaEXP
MGRKPCCDKKGLKKGPWTPEEDEILVEYIKQNSHGSWRLLPKKAGLLRCGKSCRLRWTNYLRPDIKRGPFTPQEEKLVVQLHAILGNRWAAIAAQLPGRTDNEIKNLWNTHLKKRILSMGLDPKTHEPLPSHGLAKQAPASQTTRHMAQWESARLEAEARLSRESILFNPSCEVKYECDHFLRIWNSEIGESFKNLTTTSQSPCSRTTSSSSALVGKETVMGINHGSGSSSPCSNNVEDVSSDSALQLLLDFPISDDDMSFLEENIGSSYTESHVGVSINGF*
>A07p021440.1-BnaEXP
MGKGRAPCCDKTKVKRGPWSPEEDLKLISFIQKFGHENWRSLPKQSGLLRCGKSCRLRWINYLRPDVKRGNFTAEEEETIIKLHQNYGNKWSRIASQLPGRTDNEIKNVWHTRLKKILVQSSATSPCSSNSVSCGKEDKSQAEGCLNTKTSQDFTTSVSSGGSYNSNQEDDPKIGLLFKYSAFNDIIQEVDKPDLEIPFDSDPDIWSFLDSSNSLQQSGANEFRAEEESDEDEVKKWFKHMESELELEEADNEHHKPGTQESSSSCS*
>A07p021440.2-BnaEXP
MGKGRAPCCDKTKVKRGPWSPEEDLKLISFIQKFGHENWRSLPKQSGLLRCGKSCRLRWINYLRPDVKRGNFTAEEEETIIKLHQNYGNKWSRIASQLPGRTDNEIKNVWHTRLKKILVQSSATSPCSSNSVSCGKEDKSQAEGCLNTKTSQDFTTSVSSGGSYNSNQEDDPKIGLLFKYSAFNDIIQEVDKPDLEIPFDSDPDIWSFLDSSNSLQQSGANEFRAEEESDEDEVKKWFKHMESELE*
>A07p023190.1-BnaEXP
MGRSPCCEKMEVKKGPWTPEEDIILVSYIQQHGPGSWRCLLRCSKSCRLRWTNYLRPGIKRGNFTEHEEKTIIHLQALLGNRWAAIASYLPQRTDNDIKNYWNTHLKKKLNLQRQNGNTNDDNTNMTEMSSCDNNNNNNRRSVNKGQWEKKLQTDINMAKQALFQALSLDQASSSITADPDSPKPHDHHSTTAIYASSTDKISKLLQNWTSSSSSMPNTSSLSNNRSSSTGEGGVLDHQYSLFSPNSESGSVDERLNIMTETSIFKGESKSNVDMEATNNATTDDHGSLSLIDQWLYDDQGLVDQYDDVQEDLIDVSLEGKNNGNNGQDLS*
>A07p023310.1-BnaEXP
MGRTTWYDDEGLKKGEWTAEEDRMLVAYINEYGLGDWRAMPKRAGLQRCGKSCRLRWLNYLRPGIKRGKFTPQEEEDIIKFHSLLGNRWAAIAKEMPNRTDNDIKNHWNSCLKKRLVRSGIDPMTHEPVVNVKANSSSTTSSPTLTPSSSTTSSSFSSTSSARLLNRLAAGISSRKQGFDRIKSVILSEPRQAVKEDALMISSKEEEEEVNGCFMESDDNLISTTSLYELLSEPYDMYQSDFGLEVDDQFDLFLEIPSLGQDLS*
>A07p025140.1-BnaEXP
MSEDHRRWMDQTASCGYFSLDISNYQHIGHSYASNREEEIKNPNQSNYGKRSKKDTRVCGSFRHSSKASVVRGHWRPDEDAKLKKLVALDGPQNWNLIAEKLQGRSAGKSCRLRWFNQLDPRINRRAFSEEEEERLMQAHNLYGNKWAMIARFFPGRTDNSVKNHWHVIMARKFRGQSSVYRRRKTVIPLKPLVNPNPQYSCNDFDPSRSDTIHLVSNDKNHLMLPIPCFPGYAHGNESPLMLGMLENQMMVDDHSARTREATTFDFLNQTEKCEMLGEGMNEQKKPHFFDFLGLGTV*
>A07p025600.1-BnaEXP
MEDSMKTKSFKESEEVGLRRGPWTLEEDTLLTNYILHNGEGRWNLVAKSAGLKRNGKSCRLRWLNYLKPDIRRGNLTPQEQLLILELHSKWGNRWSKIAQYLPGRTDNEIKNYWRTRVQKQARQLNIESNSDKFFDAVRSFWVPRLIEKMEQNSFTNCCPQNNNDKSLLPPQSYDSTSTQTYTDISSQNPGLSNIDGSSSSSTFMPDLTTVPHFIDPNTIIDGSMCNQEGNYQELGGYIPEMEEYYYMGNSDIGTECHVAEAYEDVTQDPMWNMDDIWQFRE*
>A07p026690.1-BnaEXP
MGRQPCCDKVGLKKGPWSADEDRKLMNFILTHGQCCWRAVPKLAGLLRCGKSCRLRWTNYLRPDLKRGLLSDHEEKMVIDLHSQLGNRWSKIASHLPGRTDNEIKNHWNTHIKKKLRKMGIDPLTHKPLSLVEQEEDKPLKKLQTAEEPTNYCLTKDSNSKNMFMAMNLEYGVEEVPMIDPECLELICNNSSMSTSTSTSSSSSNESSILKDFQFPDFDWSDYGIDNNNHHNNNGVDNIMENNVMSLWDVDDFSSWDLLLTDDIPKSSSTFGLF*
>A07p026760.1-BnaEXP
MEGSSQGLKKGAWTAEEDNLLRQCIDKYGEGKWHQVPLRAGLNRCRKSCRLRWLNYLKPSIKRGKLNSDEVDLLIRLHKLLGNRWSLIAGRLPGRTANDVKNYWNTHLSKKHEPGCKTQMKKRNIPCSYTTPAQKIDVFKPRPRSFTVNSGCSHNNGMPEADIVPLCLGHNDTNNVSENIITCNKDDDKSELVSHLMDGQNRWWESLLDESQDPAALFPETTAIKKGATSAFDVEQLWSLLDGETGT*
>A07p027960.1-BnaEXP
MENSMKNKSCKGSEEAELRRGPWTLEEDTLLTTYILHNGEGRWNLAAKCAGLKRTGKSCRLRWLNYLKPDIRRGNLTPQEQLLILELHSKWGNRWSKIAQYLPGRTDNEIKNYWRTRVQKQARQLNIESNSDKFFDAVRSFWVPRLIEKMEQNSSASYACPQNNNSNNNNSSLLPPSQTFESMSTQTYQDLSGLSNMDGSSSSSAFMPDLMTVPHFMDPNTIIDGSMCYHEDNAQELSGYIPGTEEYYYMGNSDISTECQVAEAYENVTQDPMWNMDDIWQFRE*
>A07p029000.1-BnaEXP
MGMEIAYTNVSFPSITLHFPSSSHPLTINNNIVMSKDHHRWMDQIAYFSLNVNSDQHKGHYYHASHGEEEMKNPNRCNCSTSSKKEMRDCGSCRHSLKASVSRGHWRPAEDAKLKELVAVYGPQNWNLIAEKLQGRSGKSCRLRWFNQLDPRINRRAFTEEEEERLMQAHNLYGNKWAMIARLFPGRTDNSVKNHWHVVMARKFREQSSVYPRRKTMITHKPLANPNPHSCNDFEPTRSDLIHLVSNDQSHLMLPIPCFSGYDHGMLENQMMIDDYSSRTRVVATTFGDSNQTGKCEMLDESMNEKKKPHFFDFLGLGTV*
>A07p032090.1-BnaEXP
MCSRGHWRPSEDEKLKDLVEQYGPHNWNAIALKLPGRSGKSCRLRWFNQLDPRINRNPFTEDEEERLLAAHRIHGNRWSIIARLFPGRTDNAVKNHWHVIMARRTRQTSKPRFLPSTTASSSLMATDQFMMGSGDRKRILGDVVNYPYQFSHINHLQFLKEFFTGKIALNTKENQSKKPLEFYDFLQVDTDSNKSEVIDQYSDQSNPNDSDNKNESHVPFFDFLSVGK*
>A07p032610.1-BnaEXP
MVRTPCCRAEGLKKGAWTQEEDQKLIAYVQHHGEGGWRTLPDKAGLKRCGKSCRLRWANYLRPDIKRGEFSQEEEDSIINLHAIHGNKWSAIARRLPGRTDNEIKNHWNTHIKKRLIKKGIDPLTHKSLDQSETLPDKSIGHQEDDDEKSNNKKSLGPSSARFLNRVANRFGKRLDQSALSDIIGSGGPFTSHTTPTTSASECEKSTSSLSTPNSSNLHMIHDATSLSSSTFSNDTSAQLVYDNIFDDIEDMTGFSSKNLNDIVSHDDEDFLMLDESSSDNTLFMKELTMFLQGDKTETMSLNDSHLAPINVVDDYSFEGIDNWFG*
>A07p032890.1-BnaEXP
MGRTTWFDDDGVRKGEWTVEEDRMLVAYINEYGLGDWRTMPKRAGLQRCGKSCRLRWLNYLRPGIKRGKFTPQEEEDIIKFHSLLGNRWAAIAKQMPNRSDNDIKNHWNSCLKKRLVRSGIDPMTHKPVVTVAKATSSSTTSSPTPTPSSSSSSSFSSTSSARLLNKLAAGISSRKHELDRIKNVIMSEPRQAVEEDKMMIGKEDEEVTGCSMEIDENLISTTSSYEYLTCDFTPTYTPGFVAAFDDYSLVEPYDLYRSDFYHETSDDQLDLFLL*
>A07p032900.1-BnaEXP
MGRTTWFDDDGIKKGEWTAEEDQMLVAYIKEHGLGDWRTLPKRAGLQRCGKSCRLRWLNYLKPGIKRGKFTPQEEEDIIKFHSLLGNRWAAIAKQMPNRTDNDIKNHWNSCLKKRLVRSGIDPMTHKPTVNVAKATSSSTTSSPTPTPSSSSSTSSSFSSTGSARLLNKLAAGISSRKHELDRIKNVIMSKPRQAVEEDEMMIGSKEDEEVTGCSMEIDENLISMTSFDEFLTCDFTPTYTTGFVDAFGGYSLVEPYDLYQSDFYHETSDDQLDLFLL*
>A07p033030.1-BnaEXP
MGRPPCCEKIVVKKGPWTPEEDITLVSYIQQHGPGNWRSVPKNTGLLRCSKSCRLRWTNYLRPGIKRGNFTQHEEKTIIHLQALLGNRWAAIASYLPQRTDNDIKNYWNTHLKKKLQLQRQNGITNEDNTDMTEMSSCNNNNNVCTNSKRIANKGQWEKKLQTDINMAKQALFQALSLDQPTSSISPDLGSPKPHHHSATASYASSTDNISKLLQNWTSSSSSVPYTSSYSNNRSSSTGEGGVLDKHALFSPSSETGSVDEKLNLMTETSIFKGESKPIVDTEATIDDHSSLSLIEKWLFDDQGMVQCDDDQEDLIDVSLQGKNTDNNHQDVF*
>A07p036580.1-BnaEXP
MGKGRAPCCDKTKVKRGPWSPEEDLKLISFIQKFGHENWRSLPKQSGLLRCGKSCRLRWINYLRPDVKRGNFSAEEEEMIIKFHQSYGNKWSKIASKLPGRTDNEIKNVWHTHLKKRLVKSSASPDEPASPCSSDKTQAEDCLNIKTTRDSTTSASSGGSNNSNQEDDPNISLMFEYSQFNDIIEEVDKPDLLEIPFDSDLDIWSFLDAPNENSSVSRGEEECDEDEVKKWLKHLENELGLEEDDNHQHHKEGAQDKDSSLLKTYELMIH*
>A08p000070.1-BnaEXP
MGKGRAPCCDKSKVKRGPWSPKEDLTLITFIQKHGHHNWRSLPKLAGLMRCGKSCRLRWINYLRPDVKRGNFSKEEEDAIIHFHQTLGNKWSKIASFLPGRTDNEIKNVWNTHLKKRLFPNSSSYSSISCPNDRPTEADQKKNYAIVQEERNSRDNESQDPPSSSHLHGKHMHTKPELHEVNELHEIQLLLDHDDFDDITSAFLQTTETLFPVQPLDSLLQTHTLTGFHNTGGTTQEAIEPQSFDHSQPEIPCGFEETNGEFDLWSQPSPNSEEFDEWLSFMDNQAYFDDFTLFGEVCL*
>A08p006640.1-BnaEXP
MMRKRESSKVKKEELNRGAWTDQEDKILKDYIMFHGEGKWSTLPNQAGLKRCGKSCRLRWKNYLRPGIKRGNISSDEEELIIRLHNLLGNSRWSLIAGRLPGRTDNEIKNHWNSNLRKRLPKSQTNQQKSRKHSNNNNMNKVCVIRPKAIRFPKALTFQNQSSIGSTSLLTVKENVIDHQAGSPSLLGDLKIDFDKIQSEYLFSDLMDFDGLGCGNVMSLVSSDEVLGDYVSTDTSCLGNLDLNRPFTSCLQEDCLWDFNC*
>A08p009770.1-BnaEXP
MENYVDESGFAPLNLTKFTRDEEHMKEEDFPFEVVDQSKPTSFLQDFHHLDHDHQFDHHYHHHHGSTSSNPLLGAPRTLSCINKVPLQHCSYQENLVDFYESKPHLMNHHFQASDNQYFTRDHHQEISLVDDHNPVDLEQNNMMMMRMLPFEYPPTAIIKPTNFMMPDEVSCVSADNNCYKAMSFNKTKPFLTRNLSSSSSSSSWKGKNNTTLVKGQWTAEEDRILVQLVEKYGLRKWSHIAQMLPGRIGKQCRERWHNHLRPDIKKETWSEDEDRVLIEFHKEIGNKWAEIAKRLPGRTENSIKNHWNATKRRQFSKRKCRSKYPRPSLLQDYIKSLDLGVLSSSSVPARGRRKESNKKKDIVAVEEKKKKEEKFYGQDRVVPECVFADGFGFNENLLEEGCSIDSLLDDFPQADIDAFVHGI*
>A08p010710.1-BnaEXP
MGRSPCCEKNGLKKGPWTSEEDQKLLDYIQKHGYGNWRTLPKNAGLQRCGKSCRLRWTNYLRPDIKRGRFSFEEEETIIHLHSFLGNKWSAIAARLPGRTDNEIKNFWNTHIRKKLLRMGIDPVTHSPRLDLLDVSSILASSLHNSSSDHLKMSRLMMDAHRQHQQQQPLINPEILKLATSLFSQNHNQNFVMDHESKIHDNHTAYHHDVNQIGVNQYQTDHQELQYCLPPFPNEAHFNDMDHHGEHTFASNSSTSVQDCNIQPFNDYASSSFVLDHSYLDQSFNFADSVLNTPSSSPSMLNSSAMAYINSSSCSTEDEMENYCNNLMKFDIPNFLDVDGFIL*
>A08p012600.1-BnaEXP
MFSCSVSCQRGHWRPIEDDHLRQLVEQYGPKNWNFIAQHLYGRSGKSCRLRWYNQLDPNITKKPFTEEEEERLLQAHRFQGNRWASIARLFPGRTDNAVKNHFHVIIARRKRESSSSTATSTFNQSWHNIFSHSSSLTRLDRSQFGLWTYQKDKSRGLWPYTFVPAPKDGQFGSSSISNLHKDIYPERIKSKELVDHTPDHKKNSISEDGPSMGDNGGKKNVTFIDFLGVGLLS*
>A08p012900.1-BnaEXP
MKAPTNLPQDGLQGTQKGSHGRTCGPARRSTKGQWTPEEDQVLCKAVERFQGKNWKKIAECFKDRTDVQCLHRWQKVLNPELVKGPWSKEEDNTIIALVEKYGPTKWSTICQHLPGRIGKQCRERWHNHLNPAINKNAWTQEEELTLIRAHQIYGNKWADLMKFLPGRSDNSIKNHWNSSVKKKLDSYYASGLLDQCQSSPLIPPQNRSIASSSSWTPSSGDEGKFTPGAAAEESECSQASTVFSCSQSTNDVLDEVKPADEEFYIPELPSGKEQQISNSPSHAESSKKYQNQTEDRTTTATEDHLQGDCPQLLTHNMDGEGRNEACQDFQNSVRLSDQPSSPNSDTDIHPQPRTLITDEECCMVLFPNNMKDSDTSYGEQGQNMVEPQKANGSHANEIGNIPALSWHPSNSEGRAGHSSVPLLYSDMKDSLLLRNDSNDTIQGCHLLGATALERKTDTNDGFIDADGLVTSHGIDDNDGIPEQQDLSYIPKDSLKLVPLNNFSSPARVKKIHFPIDDKPTEKDKGTLCYEPPRFPSADIPFFSCDLAPSSSDLRQEYSPFGIRQLMISSMSCTTPLRLWDSPCHDKTPDVMLKDAGKSFSGASSILKKRHRDFLSPVLDRRKGKMVKSAEASSLAKDFSRLDVMLDDADDNKGASSSEAKEDPKETLESGVVTSAKIDQETRRSLAYHNDVEMKLSSPDKTGFRPDNEVNTVAKDPLNQHEKSVGTIPTGEISSELPFTTDSIPLSAFAEINTNTAESSLDIIENYSIFDGTPFKKLLDTPSPWKSPLLFGSFSQSPNLPPEITFEDIGCFMSPGERSYDALGLMKHLSEHTATAYADALEVLGNDTPETILKKRQMNRSIQGKENQLWPHDQLENRSQVECRALDFSDCVTPGKAKVSSSSPRGYTSPSSYLLKSCR*
>A08p016850.1-BnaEXP
MSSSVRKNMERIKGPWSPEEDELLQSLVQKHGPRNWSLISKSIPGRSGKSCRLRWCNQLSPEVEHRGFSPEEDETIIRAHARFGNKWATISRLLSGRTDNAIKNHWNSTLKRKCNGVASDGYDGNIGEEQPLKRTASGGGVSTELYMSPRSPSGSDVSEQSGGGPHVFRSGAVNEMTASSSGEDPPTYLSLSLPWNNRYETENVRLFPVRKEEVEEEKEMSGFGGEFMTAVQEMIRTEVRSYMADLQRGNIGGGGGGSCMPQSINSRRVGFREFIVNQIGIGKIE*
>A08p018130.1-BnaEXP
MGRSPCCEKAHTNKGAWTKEEDERLTAYIKAHGEGCWRSLPKAAGLLRCGKSCRLRWINYLRPDLKRGNFTEDEDELIIKLHSLLGNKWSLIAGRLPGRTDNEIKNYWNTHIRRKLINRGIDPTTHRPVQESSSASQDSKPTQLVEAITSNNTINISFTSTPKMESTSCFQVKPEKISMLTFKEEKDEFLTEEKLPDLNLELRISLPDVVEGKSTRARCFRCSLGMINGMECRCGSIRCDVVGVSSGSTGKGGDSSHGFDFLGLATKETTTTSLLGFRSLEMI*
>A08p021180.1-BnaEXP
MFISEKQRWTDEVAAARREASSWDFPFNDINVQHHRRCNTSHEFDILKSPLGDNVEGSNNHNPNYSNNESGKKETTDSGQSWSSSSSKPSVLGRGHWRPAEDVKLKELVAIYGPQNWNLIAEKLQGRSGKSCRLRWFNQLDPRINRRAFTEDEEERLMQAHRLYGNKWAMIARLFPGRTDNSVKNHWHVIMARKYREHSSAYRRRKLMINNPLKPQLSNHPSPNPNHHSFISTHHYFTQPFHEFNLTHHLVNNASITPDHNQLVLPIHCFQGYESNETPMVVSMFGNQIMGGDNVDVMSEGLYEYPYIDSTSHEKGVPNEPMSWIGMEGEDEEVVEKAKQQPHFFDFLGLGTA*
>A08p023800.1-BnaEXP
MGRKTWFNDDGMKKGEWIAEEDEKLIAYINEHGMCDWRSIPKRAGLQRCGKSCRLRWLNYLRPGIKRGKFTPQEEEKIIKVHGVLGNRWAAIAKHMENRTDNDIKNHWNSCLKKRLSRNGIDPMTHEPVNNNLTVTTTYVECGSSSTTTWPTRENHCSSTPSGLVCVLNKLAAGISSRQYDLNIIKNILLDPRITSSEQDEEEVLKRDQEIGGCEEEDFLIWDDEEVRRYMETDDIEYETTPYVSLLYESTRIF*
>A08p023890.1-BnaEXP
MVRTPCCKAELGLKKGAWTPEEDQKLVSYVNCHGEGGWRTLPEKAGLKRCGKSCRLRWANYLRPDIKRGEFTEDEERSIISLHALHGNKWAAIARGLPGRTDNEIKNHWNTHIKKRLIKKGVDPVTHKSLISDKSENLPEIPEKQNVIQTIITSDDDLDNEKVKNNNEKPGLSSAKFLNRVANRFGKRINQSVLSEIIGSGGPLTTTTTSHTATTTSVTVNSESDKSTSSSFTPTSDLLCQMTVNGNATSSPSTFSEASVNDSLMYCDNEDNLGFSNFLNDEDFMMLEESSVDNTEFMKELSRFLEEDVNDDVEVMPVYEHQDNIEDIDNYFA*
>A08p024150.1-BnaEXP
MMCSRGHWRPAEDEKLRELVQQFGPHNWNAIAQKLTGRSGKSCRLRWFNQLDPRINRTPFTEEEEKRLLASHRIHGNRWSVIARFFPGRTDNAVKNHWHVIMARRGRERSKMRPRSLGHDGTEAGPGMMGYKDCDKKRRLATTIDINYPYSFSHINHFQILKEFLTGKIGFCNNTTPINEGN*
>A08p024150.2-BnaEXP
MMCSRGHWRPAEDEKLRELVQQFGPHNWNAIAQKLTGRSGKSCRLRWFNQLDPRINRTPFTEEEEKRLLASHRIHGNRWSVIARFFPGRTDNAVKNHWHVIMARRGRERSKMRPRSLGHDGTEAGPGMMGYKDCDKKRRLATTIDINYPYSFSHINHFQILKEFLTGKIGFCNNTTPINEGALDQTKRPMEFYNFLQVKTDSKPEVIHNSRKEEDEEEEDVDNCVPFIDFLSVGNSASKGLC*
>A08p027720.1-BnaEXP
MRIMIKGGVWKNTEDEILKAAVMKYGKNQWARISSLLVRKSAKQCKARWYEWLDPSIKKTEWTREEDEKLLHLAKLLPTQWRTIAPIVGRTPSQCLERYEKLLDAACTKDESYEAADDPRKLRPGEIDPNPESKPARPDPVDMDEDEKEMLSEARARLANTRGKKAKRKAREKQLEEARRLASLQKRRELKAAGIGGRHKNRKRKGIDYNAEIPFEKRAPAGFYDTADEDRPADQVKFPTTIEDLEGRRRADVEAQLRRQDVARNKIAERRDAPAAILQANKLNDPEAVRKRSKLMLPPPQISDHELEEIAKMGYASDLLAENEELTEGSAATRALLANYSQTPRQGMTPMRTPQRTPAGKGDAIMMEAENLARLRDSQTPLLGGDNPELHPSDFTGVTPRKKEIQTPNPMLTPSMTPSMTPGGAGLTPRLGLTPSRDGSSFAMTPRGTPFRDELHINEDMDMHESAKLERQRREEARRSLRSGLTGLPQPRNEYQIVAQPPPEENEEPEEKIEEDMSDKIAREKAEEEARQQALLRKRSKVLQRDLPRPPAASLELVKNSLLSANGDKSSVVPPTPEEVADELVRKELLQLLEHDNAKYPLDEKAEKKKGVKNRANSSGSQVSAIEDFEENELVEADKMIKEEAQFLCVAMGNENKTLDDFVKAHDDCVKDLMYFPTRNAYGPASVAVKAEKVAALQVEMENARKKMEEDEKKAEHMKAKYKTYTKGHEKRAETVWSQIEASLKHIEIGGTEVECFKALKRQEEMAASFRKKNLEEEVVKQKETERKLQARYGELLSTLEKAEEIMVGFRAQALKQADVEDSHNLKEAKLATGEEEDVAIFTEASS*
>A08p027880.1-BnaEXP
MGRHSCCYKQKLRKGLWSPEEDEKLLNHITHHGHGCWSSVPKLAGLQRCGKSCRLRWINYLRPDLKRGAFSPEEENLIVELHSVLGNRWSQIASRLPGRTDNEIKNLWNSSIKKKLKQRGIDPNTHKPISEVDKDKPTRSSNNDHKSPSSSAATNQDFFLERPSDFSDYFGLQKLNFNSNLTPESSMCSIVPGQFSPGNMVGSVFQTPVCVKPSISLPTDNSSSTVSRGDHAGSNWEFQTNNTSNFFENSGFSWSIPSSSVTKPNHNFEEVKWSDYLNTPFFNSSTVQSQNSQQIYIKSEAEYLAKVSNITDPWSQSQNENLSTSEASDVFSKDLQRMAVSFGQ*
>A08p028300.1-BnaEXP
MGRPPCCDKIGIKKGPWTPEEDIILVSYIQEHGPGNWRSVPTNTGLLRCSKSCRLRWTNYLRPGIKRGNFTPHEEGMIIHLQNLLGNKWASIASYLPQRTDNDIKNYWNTHLKKKLNKSESEERIISENIPLQPSAARNTINHRSTYASSTENISRLLEGWMRASPKSSTANFLEQKSQNRTNDLMDHHNDQSPYEQGSWDQGFHVHPKNSEENVKCDHDVQEDGDGDGDATPPLTFIEKWLLEETNTGGQMEVMSPLMELSNML*
>A09p000480.1-BnaEXP
MGRHSCCYKQKLRKGLWSPEEDEKLLRYITKYGHGCWSSVPKQAGLQRCGKSCRLRWINYLRPDLKRGAFSQDEENLIIELHAVLGNRWSQIAAQLPGRTDNEIKNLWNSSLKKKLRLRGIDPVTHKLLTEIETGTDDNTTPVEKCQTTYLIETEGSSSTTTGSTNHNNSNTDHLYTGNFGFQRLSLETGSRIQTGIWIPQTGRNHHVDTVPSAVVLPGSMFSSGLTDSTTGYRSSNLGLIELDNSFSTGPMVTEQQLQESNYNNSTFFGTGNLNWGLTMEENQFTISNNSLQNHSNSSLYSEIKSETNFFGTEAANVGMWPCNQLQPQQHAYGHI*
>A09p002640.1-BnaEXP
MEKIGGISSGGTGSSGEAEVRKGPWTMEEDLILINYIANHGDGVWNSLAKSAGLKRTGKSCRLRWLNYLRPDVRRGNITPEEQLTIMELHAKWGNRWSKIAKHLPGRTDNEIKNFWRTRIQKYIKQTDVTATTTSSVGSHHSSEINDQVASTSNHNVFCTQDQAMETYSPTTTSYQHTNMDFNYGNFSAAAATVTATTTADYSIPMTVDDQNGENYWGMDDIWSSMHLLNGN*
>A09p002640.2-BnaEXP
MEKIGGISSGGTGSSGEAEVRKGPWTMEEDLILINYIANHGDGVWNSLAKSAGLKRTGKSCRLRWLNYLRPDVRRGNITPEEQLTIMELHAKWGNRWSKIAKHLPGRTDNEIKNFWRTRIQKYIKQTDTYSPTTTSYQHTNMDFNYGNFSAAAATVTATTTADYSIPMTVDDQNGENYWGMDDIWSSMHLLNGN*
>A09p002660.1-BnaEXP
MRTRTRSEKGENHQEYKKGLWTVEEDNVLMDYVQTHGKGHWNRIVRKTGLKRCGKSCRLRWINYLSPSVNKGNFTEQEEDLIIRLHKLLGNRRLIQDLESNHAILLQSYASGPHPESFIAISIGSPIPIRHCNQVKNHWNTHLSKKFVGDYSSGVKTTGENKASLLLATASSRQHQQDKICDKSFDGLVPASYENKPNADLTHRNVVVGNTNDPSLYFKERNIFDSSNAFWFNEDEFELMSSLAMMDFASGDIGY*
>A09p002950.1-BnaEXP
MVRPPCCDKGGVKKGPWTPEEDIILVTYIQEHGPGNWRAVPTNTGLLRCSKSCRLRWTNYLRPGIKRGNFTEHEEKMIVHLQALLGNRWAAIASYLPQRTDNDIKNYWNTHLKKKLNKASQDSHQELDQSRDRSSISSSPSSSSANSNSYIPRGQWERRLQTDIHLAKKALSEALSPAVAPIVTSTLATTATTSSSSESRRSSSSTCGFLRVQETSTTYASSTENIAKLLKGWVKTSPKTQNSADQKNPPDSETKELMKSDDVQKDCAGGFQAFSGLDHSNDCDSPYHQTKLSPDHETKQAITGCSNQSQLSLFEKWLFEDFGGQIGDILLDENPNFF*
>A09p002990.1-BnaEXP
MDISFFQAYPFDLPCSRAFNGDGENNVVEFSNKTMMVKVSDESKKKQRGSRVCSRGHWRVSEDSQLTELVSVHGPQNWNHIAEKMQGRTGKSCRLRWFNQLDPRINKRAFSVEEEERLLAAHGAFGNKWAMIAKIFNGRTDNALKNHWHVLMARKLRQQSSSYTRRFNGSAHKPNADHTSFNISPGLYDDEMNMEKNSWKMLKEGTTNMKAQYLQEEYRSPRMPMHGHYSTFSADSLALTLHVSIQEPSSSLSSLSLPSSSAEYTMVATKPPAFIDFLGVGHQSLNI*
>A09p003580.1-BnaEXP
MLYWGVDQVHHPNHDQDPYKQQQQQGCRKGPWTPEEDKLLGEYVSSNGEGRWSTVAKSAGLNRSSKSCRLRWVNYLRPGLKRGQITPQEEGIILELHSLWGNKWSTIARYLPGRTDNEIKNYWRTHYKKKEKSFSKQEKLRRSRKQFDLKPQPQLQNQQSKLVSEDHINLDNKQNIATYFSYPTSVYNDKFHMPQNVAATSSDHSMIDEGNFWCSLWSLEDDDPHGGSEQRTTTSIAEKFNGGGNEAPSCGSWDYSYNEFYNGGYIF*
>A09p003850.1-BnaEXP
MGRAPCCEKIGLKRGRWTAEEDETLTNYIQINGEGSWRSLPKKAGLLRCGKSCRLRWINYLRMDLKRGNITAEEDDTIVKLHSLLGNRWSLIATHLPGRTDNEIKNYWNSHLSRKIYAFTSVRRDEHGPNINDFVLNKSSSSSSCSSSGANNTNKTKKKKGRTSRSSMKKHKQMLTASQCFPQPKELDSEVSEEGHNGNFEGKALEPYEWLDGEIERLMSSFVWECTSEEVVNEVNDYDSGQNKVCESGDNSSCYVRLFEEEHGKLGNLEVDHDMNVEKEREGSGLSSNSNSNENGDKNWWVGLCDSLEVGFGIDDELLGWEFQSSVPCLLT*
>A09p003850.2-BnaEXP
MGRAPCCEKIGLKRGRWTAEEDETLTNYIQINGEGSWRSLPKKAGLLRCGKSCRLRWINYLRMDLKRGNITAEEDDTIVKLHSLLGNRWSLIATHLPGRTDNEIKNYWNSHLSRKIYAFTSVRRDEHGPNINDFVLNKSSSSSSCSSSGANNTNKTKKKKGRTSRSSMKKHKQMLTASQCFPQPKELDSEVSEEGHNGNFEGKALEPYEWLDGEIERLMSSFVWECTSEEVVNEVNDYDSGQNKVCESGDNSSCYVRLFEEEHGKLGNLEVDHDMNVEKEREGSGLSSNSNSNENGDKNWWVGLCDSLEVGFGIDDELLGWEFQSSVPCQSDDLWDLSDFGEIPQGDRI*
>A09p004700.1-BnaEXP
MGRHSCCYKQKLRKGLWSPEEDEKLLNYISRHGHGCWSSVPKLAGLQRCGKSCRLRWINYLRPDLKRGAFSQDEECLIIELHAALGNRWSQIATRLPGRTDNEIKNFWNSCLKKKLRRKGIDPTTHKPLISDLQTLNVINQKLTSSEVLKSTGLLNNPHDQSMIVSSQPGSWWFPNQNAAFCLSSKTVSDQIVSLISSMSTSSSTTPITSLNPVPELNYCNNTVPSPTNSIYSAFFGNNYTEASQINNNNNNHVVNHPHDQDMKSWASEILHYNQSSETGLEAEVKPDIAKYYWRSASSSSSPNENAEALLHDADIEWYAKNLQKVHNMAFDQSL*
>A09p005990.1-BnaEXP
MVRTPCCKEEGIKKGAWTPEEDRKLIAYIQRHGEGGWRTLPEKAGLKRCGKSCRLRWANYLRPDIKRGEFTLEEDDTIIKLHALKGNKWAAIATYLAGRTDNEIKNYWNTNLKKRLKQKGIDPTTHKPIKSTDQTGIEPKNLKLSSSGSARVLNRVASKYAVDLNRDLVTGIIIGNSTIVADVSQNSVDVENSTTTLLNKTAGLMTNTSTSSGFSDNCSLSDDITEFFSNEEISDMYTNVDHVGLMEELKGMLSYENAVPGEIKGSPEANIADEMEFLDSWNDDLDLEKFVSSLDSSIGVFV*
>A09p006450.1-BnaEXP
MGRPPCCEKTGVKKGPWTPEEDIILVSYIQEHGPGNWRAVPTNTGLRRCSKSCRLRWTNYLRPGIKRGNFTEHEEKMIVHLQALLGNRWAAIASYLPERTDNDIKNYWNTHLKKKLKKINESALCEALSLDKKPSSKFSPSSSLSIIPQNIPSFSSSSSTTTTITTTTQCLSGVYASSAENIARLLQDFMKDTPKSLTLTSSSSPVSETGPLVSAATEEGGEGFEQSFFSFNSMEETHNLTQETSFFHDQESKPVITMEQDPGLISQGSLSLFEKWLFDENMVAMSLEGQEAMC*
>A09p006450.2-BnaEXP
MGRPPCCEKTGVKKGPWTPEEDIILVSYIQEHGPGNWRAVPTNTGLRRCSKSCRLRWTNYLRPGIKRGNFTEHEEKMIVHLQALLGNRWAAIASYLPERTDNDIKNYWNTHLKKKLKKINESGEEDNDGFTSSHTISQKQHHSSNKGQWERRLQTDINMAKQALCEALSLDKKPSSKFSPSSSLSIIPQNIPSFSSSSSTTTTITTTTQCLSGVYASSAENIARLLQDFMKDTPKSLTLTSSSSPVSETGPLVSAATEEGGEGFEQSFFSFNSMEETHNLTQETSFFHDQESKPVITMEQDPGLISQGSLSLFEKWLFDENMVAMSLEGQEAMC*
>A09p007660.1-BnaEXP
MGRAPCCDKANVKKGPWSPEEDAKLKDYIENSGTGGNWIALPQKIGLRRCGKSCRLRWLNYLRPNIKHGGFSEEEDNIICNLYVTIGSRWSIIAAQLPGRTDNDIKNYWNTRLKKKLLNKQRKEFQEARMKQEMVMMKRQQEGHDHINEQKPLITFKNMVKIEEEPERTNPDHPQHQNSITNPFDVSFSQLLLDPNYYLGSGGGTEGDFAIMSSSTNSPLPNTSGDQNEHQQQEILQWFGSSNLQTEASSDMFLNNIGNLETNEDTRFYSSLAGAGAALAGGTRSTSADQSTISWEDISSLVNSEDASYFNGPN*
>A09p012900.1-BnaEXP
MGHHSCCNQQKVKRGLWSPEEDEKLIRYITTHGYGCWSEVPEKAGLQRCGKSCRLRWINYLRPDIRRGRFSPEEEKLIISLHGVVGNRWAHIASHLPGRTDNEIKNYWNSWIKKKIRKPHHHYNRHQPSITTVTMNVGATSTGTAVPSTTTNTSTIDNLHFDSFMNSPNQLNFTNDQEANTKIQETLFSHKTPLFMVDQTLPVLEGMFSQNIITNNNKKNNYHDTRRGGRGGVLEQSFLTNNTEEWDMNLPQQELFQVPTMVSHLFNNSTSSNTETVISYNLPALVEGNVDNISPLDNSAQDGDMASTLECLKKQELSYDQWIDSQQCSNFFLWDNLNINVEGSSLVGNQDPSMTLESSALSSSFPSSF*
>A09p015030.1-BnaEXP
MRNMVKGGVWKNTEDEVLKAAMMKYGKNQWGRISSLSVRKSAKQCKARWNEWLDPSIKKTEWTVEEDEKLLHLSKILPTQWRTIAPAVGRTSSQCLERYEKLLDASSCSKGYEAGGDPRKLRPGEIDPNPESKPARPDQVDMEDDEMEMLSEARARLANTRGKKAKRRAREKQIQEARSLASLQKRRELKAAGIDDGKRRNRKGKGIDYSAEIAFEKRAPAGFYDTADEDRHADNH*
>A09p021860.1-BnaEXP
MGRSPCCDENGLKKGPWTPEEDQKLIDYIHKHGHGSWRALPKLADLNRCGKSCRLRWTNYLRPDIKRGKFSAEEEQTILHLHSILGNKWSAIATHLQGRTDNEIKNFWNTHLKKKLIQMGIDPVTHQPRTDLFASLPQLIALANLKDLIEQTSQFSSIQAEAAQLAKLQYLNGMHNSSASLSNNNNNSPSSILDIDQNHAINLLNSMVSWNKEHNSKFNPALELEAEDQNEGLFPIGSIIDSTTQQLQQQQYHLNNSPIEQPSQGDPLLDHVPFNLQTSLNSEDHFIDTLVKHPIDQDHDDPSSWILPSLIDNSPKNAMSSLPYNNPTDASSSSSYGAGESASLYWPDFCFDESLINDIS*
>A09p024900.1-BnaEXP
MGRSPCLDKKIGLKKGPWTPEEDQKLIDYINKHGYGNWRTLPKNAGLERCGKSCRLRWTNYLRPDIKRGRFSFEEEEIIIQLHSIMGNKWSAIAARLPGRTDNEIKNYWNTHIRKRLLKLGIDPVTHSPRLDLLDISSILSSSVYNSSHHHQQNMLRLMMGDGHHHHQPLVNPEILKLATSLFSNSQQQYKNQNNPTNTHEVNQPEVNQYQTGYNLIGNQELQSCFPSMDQFAEFQDPMPTTRFPDSVHSLPLNQDYDYSTSNFALEPFYSDFASVLATPSSSPTPLDSSSTTYINSSTCSTEDEKESYCNNNFMNSSEIGPDYSFDVNGFLQF*
>A09p030490.1-BnaEXP
MKKRCNENEEGVEQRKGPWTLEEDTILTNYISHNGEGRWNVLAKSSGLKRKGKSCRLRWLNYLKPDIKRGNLTPQEQLLILELHCQWGNRWSKIAQYLPGRTDNEIKNYWRTRVQKQARQLNIDSSSHQFLEAVRSFWVPRLIHKMKDNSNTNTKTPHPDSLGPVSHDSGFNMGCSTSMSQELTEMSQFIDLSDLETTNLMSLKGSRGSSNQCVSEEYYSSLPCLEEEYMVPTMGNSDILPFKDCHVADSSYEEDVTQDPMWNMDDIWQFEEYAHFN*
>A09p032900.1-BnaEXP
MGRSPCCEKAHMNKGAWTKEEDQLLVDYIRKHGEGCWRSLPRAAGLQRCGKSCRLRWMNYLRPDLKRGNFTEEEDELIIKLHSLLGNKWSLIAGRLAGRTDNEIKNYWNTHIKRKLLSRGIDPNTHRPINESTIPPSKTTTPSLLHDESVQFDLAKPDQQQTVKPEPTVLYREEGDNNNNNCTSSGTTSDDDCVLNLELSVGPATTRSYRYESTRKTNLDSVESTGRWGSELFGAQAGVCLCCRIGFHNESCRNCRVSDARTIWESKIL*
>A09p033660.1-BnaEXP
MADRVKGPWSQEEDEQLRLMVEKYGPRNWSAISKSIPGRSGKSCRLRWCNQLSPEVEHRPFSAEEDETIVSARAKFGNKWATIARLLNGRTDNAVKNHWNSTLKRKCSDGNPTAEEEQDPAKKRRSMSSESVPPVDTGLYMSPESPADVGSDSSAVPPQRFKPMTSSSEEDPATTLSLSLSVPVSQESRNTGSSDNSLPFPRFERQMKINVEERGGEARRAEFMTVVHEMVKAEVRSYMAEMQRNNAGGFVVGGFYDSGITPKVE*
>A09p036060.1-BnaEXP
MDYKKEENLRRGPWLEEEDERLVKFVTLLGERRWDSLARVSGLKRSGKSCRLRWMNYLNPSLKRGPMSLEEETIIFQLHAFWGNKWSKIARRLPGRTDNEVKNYYRTHFRKKLEGQNYDKIIDWSRNTGEDLLRKYKETEITWTRTTTQEHGFDKTVKESKQMNMESDKETCGGIFERESFGVMKSPYENRISDWISEISTDQSDANVLEERTSSSSENNININVGSWWFQETRDIEEFSCSLWS*
>A09p038040.1-BnaEXP
MDRSEPLPFPSSADSDEVTTAAAELAAGDSSGGGYEIIKSKVKGPWSTEEDAVLTKLVSKLGPRNWSLIARGIPGRSGKSCRLRWCNQLDPCLKRKPFSDEEDHMIISAHAIHGNKWAVIAKLLPGRTDNAIKNHWNSTLRRKYADLWKNSNQVTTAYIKNENVEQQLPQEEIVSPPEVPQVVDVTMYDEPTQVLDDVTMDDASPNEPQEQAPPIESSIPVFRPVARAGAFRVYNPTSQRNGYRDHNVVPCEGPLIQAAKPDSLAGKFLQSLCGEPNIPSKCGHGCSTHPTEYGKSVLGAEFVDYEEPCPVFNQELISIATDLNNIAWIKSGLDNAIVREAEQNLKMDQITFSDPRIRFSGMMPRQHFFCARS*
>A09p041340.1-BnaEXP
MKKMEATKKEDIKKGPWKAEEDEVLINHVKRYGPRDWSSIRSKGLLQRTGKSCRLRWVNKLRPNLKNGCKFSADEEKTVIDLQSQFGNKWARIATYLPGRTDNDVKNFWSSRLKRLARILHNSSDASSSSCFDPKPNKGKNVKPIQSQSFGLVEEETRASSATTSKILPYSSPLSDQVDDEALIRSPELGIKLENHQPFTFGTDLDDPFFYDILGPADSSEPLFGLPQPFFEPSPAPRRFRHVSKDDEESDVFLHDFPADMFDQVDDQTRSP*
>A09p041810.1-BnaEXP
MGRTPCCDKKGLKKGPWTAEEDEILVEYIKKNSHGSWRTLPKNAGLLRCGKSCRLRWTNYLRPDIKRGPFTPEEEKLVVQLHAILGNRWAAIAAQLPGRTDNEIKNLWNTHLKKRLLSMGLDPKTHEPLPSFGLAIQAPASPTTRHMAQWESARLEAEARLSRESMLFNPSSLGGGGKTDCDHFLRIWNSEIGDSFRNLAPFDETTTTTTSQSPCSRTTTTTTTSSSSAALPKSSTNSCVGKEIVVKTHHHGSDSYSPCSNNLEDVSSDSALQLLLDFPISDDDMSFLEENISSYSKF*
>A09p047540.1-BnaEXP
MDKTGLQRCGKSCRLRWLNYLRPGIKRGKFTPQEEEEIIKLHAVLGNRWAAIAKEMDNRTDNDIKNHWNSCLKKRLSRKGIDPMTHEPIINNLTVTITKEECGSSSITTFSPTSSPSGSACLLNKLATGILSRQHDLDKIKSILLEPRIASSDQDEKEEVKRDHTIGGGEEGDDFLIWDDEEVRRFMESDEMEYGTTPYVSLFYESTHVLAGPCLIPSPSSISFGANKRIFILGAKNK*
>A09p047600.1-BnaEXP
MVRTPCCRAELGLKKGAWTPEEDQKLTSYVNRHGEGGWRTLPEKAGLKRCGKSCRLRWANYLRPDIKRGEFTEDEELSIISLHALHGNKWAAIARGLPGRTDNEIKNYWNTHIKKRLIKKGVDPVTHKNISENLQDILEKRNINQTIITSDDDLDHNKKMEKSARFLNRVANRFGKRINQSVLSEIIGSGGPHATITNNTTTITTSVTVDSKSDKSTSSSFTPTSNLLMTANGNATSSPSTFSESSINDRLMYWDKEDDIGFSTFLNDEDFMVLEESCVENTEFMKELTRFLGEDETDNVEMMPVYEHQDSFEDIDNYFA*
>A09p047870.1-BnaEXP
MCSRGHWRPAEDEKLRELVEQFGPHNWNAIAQKLSGRSGKSCRLRWFNQLNPRINRNPFTEDEEERLLASHRIHGNRWSVIARFFPGRTDNAVKNHWHVIMARRGRELSKLRPRGLGHDGTTAATIGYDGCDKKRRLATASTISYPHQFSHISHCLR*
>A09p048550.1-BnaEXP
MGKGRAPFCDKTKVKRGPWSQDEDLKLISFIHKYGHENWRSLPKQAGLLRCGKSCRLRWINYLRPDLKRGNFTLEEEETIIKLHQSFGNKWSKIASKLPGRTDNEIKNVWHTHLKKRLSSYINHNANDEAASKGSLNKEETSQESSPNASRSFGGSNTVSKEEEDDVQIGETFEYFQDYSELAGLLQEVDKPELLEIPFDIDPDVWNFLEGFQQPENSLTPKDHQESEEDEVDKWFKNLESELGLEEDDSQQQQEQHNEAKEDSPSPSLLESYEVLINH*
>A09p052540.1-BnaEXP
MRHSCCYKQKLRKGLWSPDEDEKLLKHITHHGHGCWSSVPKHAGLQRCGKSCRLRWINYLRPDLKRGAFSQEEENLIVELHAVLGNRWSQIAAKLPGRTDNEIKNLWNSNIKKKLKQRGIDPNTHKPISEVDRDKPTTSSNDHMSLSSSSATNQDFFHVRPSDFSDYFNANLGLSVESSLCSMVPVQFSTGNMDGSVFQTHSCVKPSISFPPDNSSSTDHAAPNWEFQTNNTSIKPNHNFEELKWSEYLNTPISLPVFVKSEADYLANVSSLADPWSQSQNESLSTPEASDVFCKDLQRTAVSFGQSL*
>A10p004170.1-BnaEXP
MGRRPCCEKMGLKKGPWSAEEDRILISHIRLHGHPNWRALPQLAGLLRCGKSCRLRWINYLRPDIKRGNFTPQEEETIINLHQSLGNRWSAIAAKLPGRTDNEIKNVWHTHLKKRIQHNQDQNISETICDNDEQLVSVMDEKRPSSPQQQSSSSTNISAVTTSSNNNDVSNNSSKDSATSLEDVLPLIDESFWSEVVSMDCNLSGDENREIKMEDWESSLDSNIKGYNHDMESWFDNLLTSNLTTGENSDIF*
>A10p009900.1-BnaEXP
MIMYGGEIEKAGGPANHMSNGEGVVLKKGPWTAAEDEILSVYVRENGEGNWNAVQKNTGLARCGKSCRLRWANHLRPNLRKGSFTGDEERLIIQLHAQLGNKWARMAAQLPGRTDNEIKNYWNTRLKRLQRQGLPLYPPDIIPNHQLHPHPHHHQQNHHHHQQHQHQQIDSYTSFLTLPYSSPTAQTATYHNTNNNYSSFSLNPSPSSYPTTTSSPSFLHSQYTPNYSSTSFHNNPVYTMKQEFPSNQIPQIGVFNNVNNFTDNEKQKNTNLHRRSISCNLLEDVLEEAEALAGGDGDRPSKRRQLTASPPNHHNNNNNDNDNFFSVSFVQYDSSENIYSLQDLKPKEEESLQMNTMQDDIAKLLDWGSDSGEISNGQSSVLTDDNLVLDVHQLNSLFPADSTAAETRTNDEQNNNDKINCSWDNLHGVS*
>A10p010760.1-BnaEXP
MGRIPCCEKENVKRGQWTPEEDNKLASYIAQHGTRNWRLIPKNAGLQRCGKSCRLRWTNYLRPDLKHGQFSEAEEHIIVKFHSVLGNRYDFFSYMVY*
>A10p010790.1-BnaEXP
MGRIPCCEKENVKRGQWTPEEDNKLASYIAQHGTRNWRLIPKNAGLQRCGKSCRLRWTNYLRPDLKHGQFSEAEEHIIVKFHSVLGNRWSLIAAQLPGRTDNDVKNYWNTKLKKKLSGIGIDPVTHKPFSHLMAEITTTLNPPQVSHLAEAALGCFKDEMLHLLTKKRVDLNQINFSSPNPNNFNRTVDNEAGKMKMDGLENGNGIMKLWDMGNGFSYGSSSSSFGNEDKNDGAASPAVAAWRGHGGIRTAVAETAAAEEEERRKLKGEVVDQEENGSQGGRGDGMLMMRSQHDQHQHHVFNVDNVLWDLQADDLINHVV*
>A10p010790.2-BnaEXP
MGRIPCCEKENVKRGQWTPEEDNKLASYIAQHGTRNWRLIPKNAGLQRCGKSCRLRWTNYLRPDLKHGQFSEAEEHIIVKFHSVLGNRWSLIAAQLPGRTDNDVKNYWNTKLKKKLSGIGIDPVTHKPFSHLMAEITTTLNPPQVSHLAEAALGCFKDEMLHLLTKKRVDLNQINFSSPNPNNFNRTVDNEAGKMKMDGLENGNGIMKLWDMGNGFSYGSSSSSFGNEDKNDGAASPAVAAWRGHGGIRTAVAETAAAEEEERRKLKGEVVDQEENGSQGGRGDGMLMMRSQHDQHQHHVFNVDNVLWDLQADDLINHVV*
>A10p014020.1-BnaEXP
MKNVQEEYRKGPWTEQEDILLVNFVHAFGDRRWDFVAKVSGLNRTGKSCRLRWVNYLHPGLKRGKMTHQEERLVLELHAKWGNRWSKIAKKLPGRTDNEIKNYWRTHMRKQAQEKKRPMSPTSSSSNCCSSSMTQDTGGSNGKMNQECDDGNYSMDDIWREIDQSGANIIKPVKDIYYSEQSCYFNFPPLPLASPTWESSLESTWNMDAYESKMSSFAIDQFPLSFEHGRSSWSSLV*
>A10p014860.1-BnaEXP
MGRAPCCDKTKVKRGPWSPEEDAKLRDYIEKYGNGGNWISLPLKAGLRRCGKSCRLRWLNYLRPNIKHGDFSEEEDRIIFSLFAAVGSRWSIIAAHLPGRTDNDIKNYWNTKLRKKIMSSSSSSSSHSSAAMATPFLNPNSHDVKRPITPSATIAPFSYNPYVENSTTSLISNINGFEADDQQIFPFFNPNYPHDFSLEDMSSNNNNNISGTSGFLLNHSMCDHYSNHTNFSSDVNGKRSEIMMKQEEMMMIDHHIDQMTKGYNGDFTQGYYNNDINGHGDLKQMISGTGTNSNINMGGSGSGSASSSSFISNLAENKTSSSLLKHKCLPYFYS*
>A10p018020.1-BnaEXP
MNPNLLKNNLTGNYTINDSRRFEVRNNFRSPPHSHPNFSLARKHPHDKSVSVLESGDEHEKERGENGLKRRGKNGIYSKLCSRGHWRPTEDAKLKELVAQFGPQNWNVIAHHLLGRSGKSCRLRWFNQLDPRINKRAFTEEEESRLLAVHQAYGNKWALISRLFPGRTDNAVKNHWHVIMSRRTRESQRQRQMQTPQAPSGNAEIVSSSSRYNHGELFGTVANGTVFNEKDDDGDDEDASAVSTWLNPGWIDKATTAIPLDYTLVPGKDGQCVQRAEVNGKYSKKMDHQNHHTITVSEERKVEMQSGFYFFDFLGVGAS*
>A10p018760.1-BnaEXP
MGRSPCCDENGLKKGPWTQDEDDKLIDQIQKHGHGSWRALPKQAGLNRCGKSCRLRWTNYLRPDIKRGNFTEEEEETIINLHSLLGNKWSSIASNLPRRTDNEIKNYWNTHLRKKLLQMGIDPVTHRPRTDHLNVLAALPQLIAAANFNSLLNLNQNVQLDATTLAKAQLLHNMIQFLGTNNNNNPSSWSLAMQTSDNLFGQSSYLENQNLFGQSQNFSHILENSHDEDFIVKNQTIDHPLDSFSSPVQMNVQDDYNLLPLLAPASPGESKQNHMMIKNKSIVHEHQHNQDTSNPSSSNSTFTQDHHQPWCGTIDDEASDSYWKDIIEQTCSEPWPFPE*
>A10p018930.1-BnaEXP
MGRQPCCDKVGLKKGPWTAEEDKKLINFILTNGHCCWRALPKLSGLLRCGKSCRLRWINYLRPDLKRGLLSECEEQMVIDLHAQLGNRWSKIASHLPGRTDNEIKNHWNTHIKKKLRKMGIDPMTHKPLPEQDGSQQAQGSKSLVPHDDKNKKQDQEDKQTKEKQEHHQLGIDLDKSNKTISTDDGFCIDEVPLLDPHEILLDISFADHHTSDENAHINISNSTSPSSSSTSSCISSVPGEEFSKFLDEMDTIDLKWLSSDHSSEDNIIYKDDKFHNNVDTMNLWDINYLSSLELFMNDHDDGFVGSGCSRM*
>A10p019800.1-BnaEXP
MGRSPCCDKLGLKKGPWTPEEDQKLLAYIEEHGHGSWRSLPEKAGLHRCGKSCRLRWTNYLRPDIKRGKFNLQEEQTIIQLHALLGNRWSAIATHLPKRTDNEIKNYWNTHLKKLLVKMGIDPVTHKPKNETPLGLSKNAATLSHMAQWESARLEAEARLARESKLLHYQTKASTHHHHHGFTHKTLLTNWTTKTNQDQQQLESPTSTVSFSDMKEPSTGLSAKMEFTGSSTGQTLMKEHENDWISSTIFEATQMEEGVEEGFTGLLLGGDTLGRSFSADKNERDGENSGGECNNYFEDNKNYLDSIFNFVDPSPSDSQPIS*
>A10p020150.1-BnaEXP
MRKKVSSGEEGNNEYKKGLWTVEEDKILMDYVKAHGKGHWNRIAKKTGLKRCGKSCRLRWMNYLSPNVKRGNFTDQEEDLIIRLHKLLGNRWSLIAKRVPGRTDNQVKNYWNTHLSKKLGIKDPKNKPSNGDIVYQINLTNPTETLEETKISNINDNDEIQEDRHGSNYLSSLWVHDDTFELSTLTNMMEFLDGHCF*
>A10p020390.1-BnaEXP
MGRKPCCEKIGLKRGPWTIEEDHRLMNFILNNGIHCWRVVPKLAGLLRCGKSCRLRWINYLRPDLKRGGFTDAEEDRIMELHSQLGNRWSKIASHFPGRTDNEIKNHWNTKIKKKMKHLGLNQAAHEPIHSITSRTESKQITNPNMSSTIKEKEETKEQPKDDVIIETTKPLIVSNNDEEIQAENCKTLYAEEVDIGSLFAMQDNEISISSSSFSSLYSNISRSESSSYLAGDSISLEQWDLDMTDPLVPWDLFTNLDDTLFLYDKM*
>A10p021520.1-BnaEXP
MRKPEVAAVAATHQVQKTKKGLWSPEEDSKLMQYMISNGQGCWSDVAKNAGLQRCGKSCRLRWINYLRPDLKRGAFSPHEEDLIIRFHSILGNRWSQIAARLPGRTDNEIKNFWNSTIKKRLKKMSDTSNLVNNSSSSPNASDSSSNSSSSLEFKDIIGSFMSFQEQGFINPSLTNIPTTNNLFTTPHMFSHSFNEDFTPCVDGLYGVNTGLQGELYPPLECEEGDWYKAEINNHLDDVNTNGAGNVPESMRMEECWDLDQLMNTEVPSFYFNFNFKQNI*
>A10p022380.1-BnaEXP
MESECTTTTSSTPPPPPPQGTTQGNPKSRQGRTSGPARRSTRGQWTAEEDEILTKAVHSFKGKNWKKIAEFFKDRTDVQCLHRWQKVLNPELVKGPWTKEEDEMIVQLIQKYGPKKWSTIARFLPGRIGKQCRERWHNHLNPAINKEAWTQEEELVLIRAHQIYGNRWAELTKFLPGRSDNGIKNHWHSSVKKKLDSYMSSGLLDQYQAMPLAPYDRNSALQSHFMQSTMDGSGCLSGQAEQEIENCQISSVADQNGLMNMGQHFHPCENSQYYYPELEDISVSISETSYDMEDCSQFPDHNVSASTSQDYHFDFQDISLEMSHDMSELPIPYTKERKEASLGAPNSTSNIDVAAYTNTSETECCRVLFLDQESEGVSVSRSSTEEPHEGLCASASDSQVSEATKSPMKSSSSTSIATPASGKETLRPSPLIITPDKYSKKSSGLICHPFEAEPNCRTDENGSFICINDPSNSTCVDEGPSYHLNDSKKLVPVNDFTSLADVKPQPSLPKHETNMSREQHHEDMGASSSSLCFPSLDLPAFNDPVHDYSPLGIRKLLMSTMTCMSPLRLWESPTGKKTLVGAKSILRKRTRDLLTPLSEKRSDKKLETDIAASLAKDFSRLDVMFDESENQESISGTSLVSHRMPEETTDVSKSLEKQQQTCLEANVQHAESFSGVLSESNTNKQVLSPPGQSLTKAEKTQVSTPRNHLQRTLMATSNKEQHSSPSLCLVINSPSRARNTEGHLANNETNNENFSIFCGTPFRRGLESPSAWKSPFYVNSLLPSPRFDTDITIEDMGYIFSPGERSYESRGMFTQRHEHTSAFAAFNAMEISLSPSTDDAKKMKDLDKENNDPLMAEGRVLDFNDCESPTNHPRLSKQADSRSDINSLVPIHGWGLLSFYMHGERFWIITSYE*
>A10p023310.1-BnaEXP
MGRSPSSGDSGLKKGPWTPDEDEKLVKYVKKHGHSSWSALPKLAGLNRCGKSCRLRWTNYLRPDIKRGKFSPEEEQTILNLHAVVGNKWSTIANNLPGRTDNEIKNFWNTHLKKKLIQMGVDPMTHRPRTDVLSSLSQLISLSSNLRGFVDQEQIMLKLQTEMAKLELFQYLLQPPSMYNNINPNDFDTRSLLSSIASTTNNNLNLGSYLQDFNSLPSLKTLNTNIGPSSVFPQNLDDNHFKFFNQRENLPVSPIWLSDPSSSNQSFLPSLDPSYSMADDLIRNQYVIEDVNSNLTSSSCQESGASVSAAWPDHLLDDSIFSHIP*
>A10p028950.1-BnaEXP
MMSSGSNPLACSPEKEEEEERSEMKIEILCMENKQPTPASSEGSASIFLYSPQLKTPAPASPSHRRTSGPMRRAKGGWTPEEDETLRQAVDKYKGKRWKKIAEYFPERTEVQCLHRWQKVLNPELIKGTWTQEEDGIIVELVKKYGPAKWSVIAKSLPGRIGKQCRERWHNHLNPGIRKDAWTTEEEAALINAQQKHGNKWAEIAKVLPGRTDNAIKNHWNSSLKKKLDFYLATCNLPPSATKLGDFADVDRDFKLSGATKPLKDSDSVTQSSSVNTDADEDGVDHINSSSDLLEESAVNECACSPASVECKPQLPNLRPMSPRINSKAFVRKKEENGLGTPRHGNLYYKSPLDFFYFASEVDLRSMYGYECGCSPSAAPSSPVSLMITPPCNKDSGLAAATRSPESFLREAARTFPNTPSIFRKRRKVVLAKKTDDEDDVVNSVAKEADQNENSKDSAEISTVGREALLLLETVDDSNGSTFNASPPYRVRAKRRAVFKSRQLEFTSEKENQPETSEEDKSV*
>C01p001270.1-BnaEXP
MGRAPCCDKTVVKKGPWSPEEDAMLKSYIEKHGTGNNWIALPHKIGIKRCGKSCRLRWLNYLRPNIKHGSFTDEEDYIICSLYITIGSRWSIIASQLPGRTDNDIKNYWNTRLKKKLLSKQGKAIHQQLSLRLEPETTSKRSSFSQNQILMFHDENAKPPLHQTLHNQMVDPSITSFAMEEKRMVPVLESFSWEQNKVWLDIDHDAASSSYHHHASPHLNSMTTSSSSICTNSPLQMSHYTINDNDHGDQEMFFMAGLENLQDELFDEIINNNTTEFEFRGTETLNNNCLGHEINSFIDCPLKDN*
>C01p001680.1-BnaEXP
MSGPSRKNMERIKGPWSPEEDDLLQSLVQKHGPRNWSLISKSIPGRSGKSCRLRWCNQLSPEVEHRAFTAEEDETIIRAHARFGNKWATISRLLNGRTDNAIKNHWNSTLKRKCSGFTSEGQSCDFGGNGGYDGNLGEEQPLKRTASGGGVSTGLYMSPGSPSGSDVSEQSSGAPHVFKPTARSGAVTEVTASTSGEDPPTYLSLSLPWNNRCETETVRLFPVRKEEVEEEKGISGFGGEFMTVVQEMIRTEVRSYMADLQRGNVGGGGSSGGSGGGGGGSCMPQSVNSRRVGFREFIVNQIGIGKME*
>C01p001680.2-BnaEXP
MSGPSRKNMERIKGPWSPEEDDLLQSLVQKHGPRNWSLISKSIPGRSGKSCRLRWCNQLSPEVEHRAFTAEEDETIIRAHARFGNKWATISRLLNGRTDNAIKNHWNSTLKRKCSGFTSEGQSCDFGGNGGYDGNLGEEQPLKRTASGGGVSTGLYMSPGSPSGSDVSEQSSGAPHVFKPTARSGAVTEVTASTSGEDPPTYLSLSLPWNNRCETETVRVNEPTQVNENTGISGFGGEFMTVVQEMIRTEVRSYMADLQRGNVGGGGSSGGSGGGGGGSCMPQSVNSRRVGFREFIVNQIGIGKME*
>C01p003390.1-BnaEXP
MGRSPCCEKDHTNKGAWTKEEDDKLVSYIKSHGEGCWRSLPRSAGLLRCGKSCRLRWINYLRPDLKRGNFTLEEDDLIIKLHSLLGNKWSLIATRLPGRTDNEIKNYWNTHVKRKLLRGGIDPTTHRPINEAKAPRDSSETRETEDSLVKFLSFSRQLQKKESFGEERNDQKGLICKKERVEYSIVEEKCLDLNLELRISPPWQDQQHHDETKLWFGRERSKCTACRFGLGNGKECSCDNVKCQVEYSSSSSSHSSSDISSSVIGYDFLGLKLNTSVLDFSTSEMN*
>C01p004620.1-BnaEXP
MDMSRGSNSFDYKKISCQRGHWRPIEDDHLRQLVEQYGPKNWNFIAQHLCGRSGKSCRLRWYNQLDPNITKKPFTEEEEERLLKAHRIQGNRWASIARLFPGRTDNAVKNHFHVIMARRKRESLSSTSTSTFNQSWHNMLSPSPSLTRLNRSQFGLWRYQKDKSHGTSPYTFVSTPRDDQFGSSSISNVRKEVYPERRKLKELVDEHNNAFHTATPDQNKNSVEDGPSTGDDGGKRNVAFIDFLGVGLVS*
>C01p005300.1-BnaEXP
MKPEMKAPNVTEGVKHGRTCGPTRRSTKGQWTPEELSLIELYKSYICMYWVFVSVKLPVRLILFFLDQDEVLCKAVERFQGKNWKKIAECVKDRTDVQCLHRWQKVLNPELVKGPWSKEEDNTIIALVEKYGPTKWSTISQHLPGRIGKQCRERWHNHLNPGINKNAWTQEEELTLIRAHQIYGNKWAELMKFLPGRSDNAIKNHWNSAVKKKLDSYYASGLLDQSQSSPLIALQNRSIASSSSLMHSSGDESNFRQGADAEESECSQASTVFSCSQSNNDLLDEVKPPNEEFYIPELLSGLEQQVSNSPSHAESYCPSFEDVKIVVPEVRTTTATENHLQGVSNNVRQDLDLDCPQLLTNNMDGDENNEACQAIQDSVRLSYQPSLPNLDTSLHPQPQTLTTDVECCRVLFPYAIKDNGTSSGEQGQNMVDPPKGKGEETHAHETGNIPALSWHQSNSESLEGHNGVTLLYSAVEDSVLLHNDSTQGCHLLGATALERETDTNDGHLASHGNDDNDGIPESYITNDSLKLVPLNNFASPSRVNKIHFPIDEKQAEKDKGSLCYEPPRFPSADIPFFSCDLVPSNSDLRQEYSPFGIRQLMNCTTPLRLWDSPCRHDKSPDVKSFSGAPSILRKRRGDLLLSPMLDRRKEKMVKSAKASSLALNFSRLDDCNKNKRASSSEAKEDPKETLESGGVSSAKIVSSFKGNFLDQETRRSLVYYNDVGMQVSSPDKAGSRLDNKVNTVAKDPSDQHERSLANIPTGEISSEPPFTADEIPLSVISGIKTNTAESSVDIESFSIFDGTPFKKLLDTPSPWKSPLLFGSFLQSQNLDPDITLEDIGCFMSPGERSYDAIGLMKHLSEHTATAYADALEVLGNDTPETILKKRRLNKSIQGKENQHWPQDQLENRSQVEGRALDFSNCGTPGKAKVSSASPGSYSSPSSYLLKSCR*
>C01p010530.1-BnaEXP
MENYVDESGFAPLNQTIFARDQEHMKEEDFPFEVVDQSKPTSFLQDFHHLDHDNQFDHHHHHQYHGSTSSNPLFGIQTTSSCANNAPYQHCSSYQENMVDFYETKPQLMNHHFQAAENPYLTRNHHQEINLVDDNDHMNLEQNNMMMMRMIPFDYPPTETINKPMNFVMPDEVSCVSADNNSYRAMSFNKTKPFLTRKLSSSSSSSSWKGKKKTTLVKGQWTAEEDRILIQLVEKYGLRKWSHIAQVLPGRIGKQCRERWHNHLRPDIKKETWSEEEDRVLIEFHKEIGNKWAEIAKRLPGRTENSIKNHWNATKRRQFSKRKCRSKYPRPSLLQDYIKSLDVGVLSSSSVPARGRRKESSKKKDVVAVEEKKKEKEKEDKFYGQDRIVPECVFTDDFGFNEKLLEEGCSIDSLLDDLPQPDMDAFVHGI*
>C01p011260.1-BnaEXP
MDREIMYDSDDNDIGEDLDDLRRACIVSDSNSNSGGVLQSDSENEEDFEMLRSVKTQLASSPDHPMGLSSLPSDSDSEEDFKMLRSLKRQLALPMDQEDEDDETLFAICKRFSSYENSGVERTLMNESSPKQVHASCNEPSSEILSRSNTCESFSEVVEASVEPHLTLASASSSTFPESAQAFVDAIRKNRSYQKFLRRKLGEIEATIEKNEKLQKDVKIIDGFTVSCKRRMKQQAFSQGKDPRFELISIRRPRTHDSSEGTGEKTSPLTLGPLENPCVASYRMALEEYPVTVCRTNWSAKENEDLAKGLRQQLQETLIREATERSSDLEGCSDDIDSILESVSNLEITPEMIRQFLPKVNWDQLDIKNRSAAECEARWMSSEDPLINQGPWTAAEDDYIRLITQNKSVTDWLDVAVSLGTNRNPFQCLARYQRSLNTDILRREWTPEEDDQLRTAVGLFGEKDWQSVANEIEGRTGTQCSNRWNKSLVPSRKRVGKSNSKEAKWSSEEDKRLRVALTFFGAKNYNKIAQFVPGRTQSQCRARWKDSLDPRLNFGSWTEEEVTKYNEAVKEHGDSNWSKVAAHVYSRTSKQCSRRWETLNPHLKLLKREAMRLRREATIGNFVDRESERPLLVASDFLALAERSFESEPVLKKKRKTRSKKADAEGESEAVCADTERQPKRRRKGLERCSGDVCRQENGTEETGKEKKQRRKRKAVAGTSSDNSTVTTNSNCSHVKVGIEKLKPRRKVSAVVPIENQDAPN*
>C01p012620.1-BnaEXP
MGRSPCCEKTGLKKGPWTSEEDQKLVDYIQQHGYGNWRTLPKNAGLQRCGKSCRLRWTNYLRPDIKRGRFSLEEEETIIHLHSFLGNKWSAIAARLPGRTDNEIKNFWNTHIRKKLLRMGIDPVTHSPRLDLLDISSILASSLYNSSSHHVNMSRLMMDAHRQQQQHPLVNPEILKLATSLFSQNQTQTQNHNQNLNFVVDHDTNTHEHHSVYHQDVNQAGVNQYQTGHQDYQPCMPPFPNEAQFNDMGHQFNGFGEQALASTSNTSVQDCNIPSFNNFANSSFVLDPSYSDQRFSFANSVLNTPSSSPTTLNSSSTTYINSSSCNTEDEMESYCSNLVKFDISDFLDVNDFLI*
>C01p013840.1-BnaEXP
MGRQPCCDKLVVKKGPWTAEEDKKLINFILTNGHCCWRALPKLAGLRRCGKSCRLRWTNYLRPDLKRGLLSHDEEQLVIDLHAHLGNKWSKIASRLPGRTDNEIKNHWNTHIKKKLVKMGIDPMTHQPLNQEPNNTNNPQSLSSTSDDISMKPRSGSTKETNGTLTEDESSSTVTGQNNSTDNENHLLSNIYNDEELFSHLWSDETTTAEAPWSDSNDGFGGTLYHHDNNMSGAGADFPIWSPEGINGNDWTFLDYCQDFGVHDFGF*
>C01p016980.1-BnaEXP
MAKTKSGEMLKERQRKGFWSPEEDEKLRRFILSHGHSCWTTVPIKAGLQRNGKSCRLRWINYLRPGLKRDMISAEEEEIILTFHSSLGNKWSKIAQYLPGRTDNEIKNYWHSHLKKRWLKPPSMSSSSESRVSCRERNPQTLVSNHVISFQGLPDKTSSSPSEESNNNYLCSSGPEIPRLFFSEWFSSSDLTDSNHNHAPSIEGTISDYQESGDVDRFHYNNMMMNNSNWTLEDIVFGSKCQKQEHNVDREGLDCNSSDILFSSSIMM*
>C01p019610.1-BnaEXP
MGRLPCCDKNGVKKGPWTPEEDQKLIDYIRLHGPGNWRILPKNAGLQRCGKSCRLRWTNYLRPDIKRGRFSFEEEETIIQLHSVMGNKWSAIAARLPGRTDNEIKNHWNTHIRKRLVRSGIDPVTHSPRLGLLDLSSLLAAIFNQPNFSSVATNASSLFNPDVLRLASLLLPPQQPLQNPNTLYESNLDQNLQTPNTSVSSQDTQPQAECTAPTKDETSYFEPMNARLEVGPSDVLPPLSESFDLDSLMSTPNYSPQQNNIEAEANSSSLFDFRFPDNFTFDDFMGLL*
>C01p022160.1-BnaEXP
MEEAGAMTFSTVSTGYQLYFPFLYINDLSFFLVSTILLDSMADRAKGPWSQEEDEQLRRMVEHYGPRNWLEVSKSVPGRSGKSCRLRWCNQLSPVVEHRPFSSEEDKTIVSARATFGNKWATIARLLNGRTDNAVKNHWNSTLKRKYLGGGGDGNLIVMTTEDQDRRKKRRSVRSESATPVDTGLYMSPESPTGIPPPPSPPSPVDAQLLKPMAMPSPAEMSSVEEDPTLKPHNSLLFPRFGSQMKINVEERGEALVGHKAEFLTVVQEMIKVEVRSYMAEMQKKIAVVAVVNSSSEVSMMPATAVSGIVG*
>C01p028540.1-BnaEXP
MSLWGVMGAGWGIVEEGWRKGPWTAEEDRLLIDYVRLHGEGRWNSVARLAGLKRNGKSCRLRWVNYLRPDLKRGQITPHEETIILELHAKWGNRWSTIARSLPGRTDNEIKNYWRTHFKKKTKSPTNNAEKTKNRIFKRQQFQQQRQMEYQQEQQLLQLNQIDMKKIMSFLEDENNHNNGDSNFSTSSSGSSGEGGAFYVPHPITHSSTSSGYESNGNGFFPVVSVPLPEANVHEVYGIWDGLWNLDLEGQGSFNDGACVPRKPCFQNLGVPFC*
>C01p031510.1-BnaEXP
MGRAPCCEKMGLNRGPWTPEEDQILVSFIHQHGHSNWRALPKQAGLLRCGKSCRLRWMNYLKPDIKRGNFTQAEEDAIISLHQILGNRWSAIAAKLPGRTDNEIKNVWHTHLKKRLEDNQPAKPKTSNKKKSTKPKSQSVPAKSKSTKTESELASSSNPSFESLFSASPSAKAQMDNKLREMITTTDQDSFSFINFGEDIDESFWNETLYSQDEENHTSNLDEMQQEFQHLGSVGNEMIFDSEMDFWFDVLPRSGGEQDLLAGL*
>C01p032240.1-BnaEXP
MGHHSCCNKQKVKRGLWSPEEDEKLINYINTYGHGCWSSVPKHAGIYIGLQRCGKSCRLRWINYLRPDLKRGSFSPQEAALIIELHSILGNRLWAQIAKHLPGRTDNEVKNFWNSSIKKKLMSHHYHHHHGHHHHHTSSMASLLTNLPYHNVFNGTVCDDEGSRFMSSIIANTNPNFITPNHLPLPSHVMTPLMFPTSREGDVKYLTTTNTNRSHQDNNLSTNLDIFSATPFINNHHHHHDNDPQWPSLPDLPASTISTFHDSLQDYDDGDKLNVFVTPHNDNGDPRNFPLVSTKLLCGQVLEGKAISQDHCLLLPTTYDLQMHGDYRRVDSYINHMIIPSSSSSSSPISCGQYVIT*
>C01p033130.1-BnaEXP
MTSSGGKKQVVKKMIPCCMKMGMKRGPWTAEEDEILVSFIKKEGEGRWRSLPKRAGLLRCGKSCRLRWMNYLRPSVKRGGITPDEEDLILRLHRLLGNRWSLIAGRIPGRTDNEIKNYWNTHLRKKLLSEGIDPRTHKPLDANNAHHKPGEEVSGGQNLLEPNSSSHTDDTTVNSGNEATKITFSVFGGEDNEDFGFCYDDKFSSFLNALINDDPFDSNIPLSQPLRTQDCTGAIAGTSSSLEHGQRLEDI*
>C01p033720.1-BnaEXP
MGKGKAPCCDHSQILKRGPWSDEESEILKAFILKNGHRNWRSIPKLAGLMRCGKSCRLRWVNYLRPGLKRGNFTKEEEDTIIHLHQTLGNKWAKIASHLGRTDNEIKNVWNTHLKKRLIKRNSSASSDVTNQAPSVSRSSSSSSSSVSNNVIKSEKLNQEEELEQILVEDMASGFEVNAPQSLESLFEDRKVPPPITKPDSLEIRGKSDDELCRQMVEPGLDDYNEWLNYFDNQTF*
>C01p033780.1-BnaEXP
MRGKWEMKRDEMGHRCCGKHKVNRGLWSPEEDEKLLRYITTHGHPSWSSVPKLAGLERCGKSCRLRWINYLRPDLKRGSFTAEEEQTIIDVHRILGNKWAQIAKHLPGRTDNEVKNFWNSCIKKKLLSQGFDPSTHNLMPSHKRSATSSNNNIPKPSKMKSIMTNPTFDLSTTAFSITNLNPHTSTKPNKVKSPIRTPLPSQTIIPINNTMSSLLDYENMIPSWSDVDGVAPIHEEAPMFSSEKAVVGIDDDYFNLDILFNTPSTTTFDHDFASIFSSAMSIDFNPMDDLGWTF*
>C01p034750.1-BnaEXP
MSYTMVTDESDDAMYSSIYNESPSAADNIGSGCTSRGKGSVLKKGPWTSTEDGILIDYVKRHGEGNWNTVQKHTSLARCGKSCRLRWANHLRPNLKKGAFSKEEEQLIVEMHARMGNKWAQMAEHLPGRTDNEIKNYWNTRIKRRQRAGLPLYPPGTHVEDLHWSQEYHPSTSNVTGVDRRRHQDILQLANSKANVLFDDLNFANVLFEDLNFATSLLPVASHISDMFSCNMLGTGASSSSRYESYTPPILPSPKQLGGSGSLFNIRQEFQSPQKNPRSCSISDHPMYGNHHQSDVMIQDSHHTFTDGMVPTSKPLFGAVKLELPSFQYSEASGFDQWKTTTPSPPQSDLLDSVDTYIQSPPPLEIDEPDCFSSCDTGLLDMLLHEAKIKASAKHSFSSTACITDGTQDVPRGGETHNITSGAGGNSSGEIKVYSLIGCKVVKTEELDQVWEPKRADVVRPDVLLASSWQDQQGRFGIVRDSSSLSDALALLLGG*
>C01p035960.1-BnaEXP
MSCDLNPPASPPDEEVKMEDECVENKQPRAAASCSSVSEGSGGSSSFLKSPPAVASPPTASPTHRRTSGPIRRAKGGWTPEEDETLRQAVCKFNGKSWKKIAEFFPDRTEVQCLHRWQKVLNPDLIKGPWTQQEDEKIIELVEKYGPAKWSIISDSLPGRIGKQCRERWHNHLNPGINKDAWTPEEELALMNAHRVHGNKWAEIAKVLPGRTDNSIKNHWNSSLRKKSEFLLANGSLPPAAATNGVPSCFQRRVSVSVAQTSCGTTQMNKPGEEGKDQLNSEVAAASPMAGFEEYVRSSQLPKPEPSPENGCHLNNKKPQPEDHHMASEADKQRMYGYECGCSPSASSPVIFFTPPPPSREEYSSNGSAPRSPESFLREAARTFPNTPSIFRKRRRKVVVVPDNNKTDEEEAAKEVVDEKVNGISETPDCEEKENSGSNVYNLSPPYRIRSKRTAVFKSRQLEFIFPEEDKVDDETKSSEKDKLLDGGDSQLSGQEK*
>C01p036090.1-BnaEXP
MEGEMWRRSGIGEMAVAGGRRDDGVAMFVGEGTSGRRRKKRIKGTWSREEDVMLSELVEKFGPRNWSSMARSIPGRSGKSCRLRWCNQLDPSLKRNPFTEVEDEAIITAHAIHGNKWSIIAKLLPGRTDNAIKNHWNATLRRRCTDFETPTTNTPTGNLLLQDSRLDRTMNTFASSEETLSSGGGGGGGGGGGHVTTPLVSSDGKEATSMDISEEQPSDKANEEDISRQVCNDPPTLFRPVAKLSSFNPYNHMEGSSTPHTLNQNKFQPCKQDTAMLRLVEGAYSERFVPQKCGSGCCSVSQKDSLLGPEFVDYLDPPTFPSYELAAIATDISSLAWLRSGLESSSVRAMEEAAGRLRPQGTRGHRDHCLVSEQGKSRTNVLST*
>C01p038710.1-BnaEXP
MDEKGRNLKNNNMEDEMDLKRGPWTAEEDFKLMNYIATHGEGRWNSLSRCAGLQRTGKSCRLRWLNYLRPDVRRGNITLEEQLLILELHSRWGNRWSKIAQYLPGRTDNEIKNYWRTRVQKHAKQLKCDVNSQQFKDTMKYLWMPRLVERIQSASAAATTTNTTTTTGSAATSSSNTTSNNQFMTYDYNNNSMGQQFGVVNNDYITPENSNVAVSPMSDLTEYYSAQNTYPEYYSGQVGNNYYPDQDLVVPQILPDNYLDYSGLLDEDLAVMQEQSNLNWFEEINGATSSSDSLWNIGESDEDLWFLQDQQQFNNNGNF*
>C02p003580.1-BnaEXP
MGRSPSSDDSGLKKGPWTPEEDEKLVNYVQKHGHSSWRALPKLAGLNRCGKSCRLRWTNYLRPDIKRGKFSPDEEQTILNLHAVLGNKWSTIANHLPGRTDNEIKNFWNTHLKKKLIQMGIDPMTHRPRTDIFSSLSQLMSLSSNLRGFVDMQQQFPNGQDQSILKLQTEMAKLQLFQYLLQPPTMNNNINNPNDFDILSLLNTIASFQDTTSNNLDLVSYLQDFNNLPSLKTLNSNIGPSSVFPQIPEDNHFKFCNERENLPVSPVWLSDPSNSNQNMLPSLAPSSAVSDDMIRNQYVIDHVNSNITSSSQESGASASAAWPDHLLDDSIFSDIIP*
>C02p004770.1-BnaEXP
MRKPEVANVVTHQVKKMKKGLWSPEEDSKLMQYMITNGQGCWSDVAKNAGLQRCGKSCRLRWINYLRPDLKRGAFSPQEEELIIRFHSILGNRWSQIAARLPGRTDNEIKNFWNSTIKKRLKKMSDTSNLVNNSSCSPNASDSSSNSTTSLEFKDIIGSFMSFQEQGFVNPSLTNMPTNNNPFPAPQLLSHPYNDDFTPYIDGFCGVNTGVQGELYFPPLECEGDRYKADITNHLDDDMNTNGAGNVPEGVRMEEYWDLDQLMNTEAPSFYFNFKQSI*
>C02p005550.1-BnaEXP
MGRKPCCDKIGLRRGPWSIEEDHRLMNFILNNGIHCWRIVPKLAGLLRCGKSYRLRWINYLRPDLKRGGFTDAEEDRIMELHSQLGNRWSKIASHFSGRTDNEIKNHWNTKIKKKMKHLGLDPATHEPMNNITNQTESKQITKPNMCSTIKEGEETKGQPKDDVIIETKKTSIMAKNCKTLCAEEVDIGSLFKMQGNEISASSSSLSSLYSNTTRSESSSYLAEDSISLEQWGLTDITDPLVPWDLFTNLDDDNLFLL*
>C02p005860.1-BnaEXP
MRKKVSSSGEEGNNEYKKGLWTVEEDKILMDYVKAHGKGHWNRIAKKTGLKRCGKSCRLRWMNYLSPNVKRGNFTEQEEDLIIRLHKLLGNRWSLIAKRVPGRTDNQVKNYWNTHLSKKLGNKDPKTKPSNGDIVHQINLTNPTETLEETNISNINDNSEFQEDRQGSNYLSSHWVHDDEFELSSLTNMLDFIDGHCF*
>C02p006150.1-BnaEXP
MVERGTYFSSRENRGFISFSCCLSFSNRSTYHPSSLIYASLVNIPTTERKMGRSPCWDKMGLKKGPWTSEEDQKLLAYIDEHGYGSWRSLPEKAGLHRCGKSCRLRWTNYLRPDIKRGKFNLQEEQTIIQLHALLGNRWSAIATHLPKRTDNEIKNYWNTHLKKRLVKMGIDPVTHKPKNATPLSSLGGISKNAATLSHMAQWESARLEAEARLARESKLLHYQTKVSSSHHDHLNIISSDQQKQKQLESPTSTVSFSETKTEFVGSSSTCLNMIKEAENDWISSTIQEFEGVKEGLTGLLLGGDSIGRSFSADKNETAGESSSGGGDCNNYYEDNKSYLDSIFSFVDPSPSDSTPMF*
>C02p006820.1-BnaEXP
MGRQPCCDKVGLKKGPWTVEEDKKLINFILTNGQCCWRALPKLSENEEQVIIDLHAQLGNRWSKIASHLPGRTDNEIKNHWNTHIKKKLRKMGIDPMTHKPLSEQEGAQQQAQGTKKSLVSRDEKKRNQGQEDQQTRKEEDQQHQLGKHLDKNNTPISTDDGFCIDDIPLLNPHEIFVDISSAHHHTSDGNANINISNSTSPSSSSSPTSSCTSSLPGDEFSKFLDEMEIVDLKWLSSDDSSGGDINYKDGKFNNNVDTMNLWDINDLSSLELFMNDHDDSVVGSGCSRMVLDHDSWTFDLL*
>C02p006840.1-BnaEXP
MGRQPCCDKVGLKKGPWTVEEDKKLINFILTNGQCCWRALPKLSGLLRCGKSCRLRWINYLRPDLKRGLLSENEEQMIIDLHAQLGNRWSKIASHLPGRTDNEIKNHWNTHIKKKLRKMGIDPMTHKPLSEQEGAQQQAQGTKKSLVSRDEKKRNQGQEDQQTRKEEDQQHQLGKHLDKNNTPISTDDGFCIDDIPLLNPHEIFVDISSAHHHTSDGNANINISNSTSPSSSSSPTSSCISSLPGDEFSKFLDEMEIVDLKWLSSDDSSGGDINYKDGKFNNNVDTMNLWDINDLSSLELFMNDHDDSVVGSGCSRMVLDHDSWTFDLL*
>C02p007520.1-BnaEXP
MNPNLLEKDQTSNETIHGSRRFKEANNFRSSPKSHTNFSLARNHPLNKTFPVLKSEDEHESENGWKRRGQSGIKAKVCSRGHWRPTEDAKLKELVAEFGPQNWNVIANHLLGRSGKSCRLRWFNQLDPRINKTAFTEEEELRLLAVHRAYGNKWALISRLFPGRTDNAVKNHWHVIMARRTRKSQRQRHQPPQAPSGNAEMAVSSSYNHGDEFFGTVVNGTFVNEEDDEAGDDDGSTVSTCTTELSLTPPSSTHQLRFFNYDSTLAPGKAGQCVQRAEVSGKYSKKLDHQNHHTITVSERKVEVKMKSGHYFFDFLGVGAS*
>C02p010710.1-BnaEXP
MGRAPCCDKTKVKRGPWSPEEDSKLRGYIEKYGNGGNWISFPLKAGLRRCGKSCRLRWLNYLRPNIKHGDFSEEEDRIIFSLFAAIGSRWSIIAAHLPGRTDNDIKNYWNTKLRKKLMSSSSSSHSSSAMTSPFLNPNSQDVKRPSTTISPSSYNPYFENPTKALISNIDCFEADNHQIFPFVNPNYPQDISLSESSNNNISGTSGFSLNHNMCGHYSNHNNFSSDVSGNRSEIIMKQEEIMMLMMIDNHIDQRTKGYDGDFTQGYYSNYINGHGDLKQMISGTGTNSNINMGGSGSESASSSSSISNHLAENKSSGSLLQHKCLPYFYS*
>C02p011370.1-BnaEXP
MGFCSESFRFEGGGRNIRIGLNRTGKSCRLRWVNYLHPGLKRGKMTPEEERLVLELHAKWGNRWSKIARKLPGRTDNEIKNYWRTHMRKIAQEKKRPMSPTSSSSNFCSSSMTTATTQDTGRSEGKMNQECEDGYYSMDDIWREIDQSGESITKPVKGMYYSEQSCYLNFPPLASPAWESSLESIWNMDADESKMSSFAIDQFPLSFEHGSSWSSLV*
>C02p011370.2-BnaEXP
MKNVQAEYRKGPWTEQEDILLVNFVHMFGDRRWDFVAKVSGLNRTGKSCRLRWVNYLHPGLKRGKMTPEEERLVLELHAKWGNRWSKIARKLPGRTDNEIKNYWRTHMRKIAQEKKRPMSPTSSSSNFCSSSMTTATTQDTGRSEGKMNQECEDGYYSMDDIWREIDQSGESITKPVKGMYYSEQSCYLNFPPLASPAWESSLESIWNMDADESKMSSFAIDQFPLSFEHGSSWSSLV*
>C02p012070.2-BnaEXP
MEHRRLVHGAAPPLTAVERFLYGQKNDTLCPKKQDCSRDRHPPIMKKTKAIETKNDNKENHTCGPRKDKYLVANGRISIGDMVVKDATRDYQNPTKKRPCKNIIKGQWTAEEDRKLIRLVRQLGERKWAMISEKLEGRAGKQCRERWHNHLRPDIKKDGWSEEEERVLVEAHKRIGNKWAEIAKLIPGRTENSIKNHWNATKRRQNSKRKQKRRQENADNYDSDLPPAAKRPCILQDYIKSVYNNVENKASDDNKNENSISVLSTPNLDQTYSDGDSTSSVLGDPYDEELVYLQNIFANHPVSLDNIGLNQTSDEVNMIKNPSSHKSVWTHHQDQAMVAVPENKPHLASDIYLSYLLNGTASSSYSNPHFPSSSSSTSSTTVEKGGYSEFLVPHANSTGEKREMDLMEMLSGSIQGGNKCFPLF*
>C02p012970.1-BnaEXP
MGRAPCCDKANVKKGPWSPEEDVKLKDYIDKYGTGGNWIALPQKTGLKRCGKSCRLRWLNYLRPNIKHGGFSEEEDSIILNLYISIGSRWSIIAAQLPGRTDNDIKNYWNTKLKKKLLGRQKQMNRQDSITHSNENNISNNNNNNKSPQNLSNSALERLQLHMQLQNLQSPFFSFYNNPILWPKLHPLLQTTPDQNSKLASLETLHPLGVNFVHQKSHINLAEISNGASPIYSDNVEQALNPANEFQPNFGFSQDLQLDNHNMDLMNRSSGSKEWFQVGNEFGPTNDSSWWSEEVELERKTMSSISWGSASVLDQTTEGVDILQDYAQMSYHSV*
>C02p014020.1-BnaEXP
MGRIPCCEKENVKRGQWTPEEDNKLASYIAQHGTRNWRLIPKNAGLQRCGKSCRLRWTNYLRPDLKHGQFSDAEEHIIVKFHSVLGNRWSLIAAQLLGRTDNDVKNYWNTKLKKKLSGMGIDPVTHKPFSHLMAEITTTLNPPQVSHLAEAALGCFKDEMLHLLTKKRVDLNQINFSSPNLNHNNPNNFNQTVDNAAGKMKLDNDSNGIMKLWDMGNGFSYGSSSSSFGNDERNEGSASPAVAAWRGHGGIRTSVAETAAAEEEERRKLKGEVMEQEEIGSEGGRGDGMMMMMRRQHDQHQQHAFNVDNDLWDLQADDLINHMV*
>C02p015870.1-BnaEXP
MGRSPCCEKAHMNKGAWTKEEDQLLVDYIRKHGEGCWRSLPRAAGLQRCGKSCRLRWMNYLRPDLKRGNFAEEEDELIIKLHSLFGNKWSLIAGRLPGRTDNEIKNYWNTHIKRKLLSRGIDPNTHRSINGSTTPPPKTTKSSLQNDEPVRFEISGPDQQRIVKPEPMVLDREDANNKCTSSGTTSEKDIQTDDDWVLNLELSVGPATTKSYRYELTRKANPDLAESTRRWSFELLGAQAEVCLCCRIGFHNESCRNCRTSDVTTTWESKIL*
>C02p017700.1-BnaEXP
MEGSPKGLRKGAWTAEEDSLLRQCIDKYGEGKWHQVPLRAGLNRCRKSCRLRWLNYLKPSIKKGKLSSDEVDLLLRLHKLLGNRWSLIAGRLPGRTANDVKNYWNTHLSKKHEPGCNTKMRKRNIPCSSTQPAQKNEVLKPRPRSFTVNNGCSHFNGQPKVDVIPLFLGVNNTNNVCENSITYKNDAEKYELVNNLMDGENMWWKSLLEESQEPGAIVPESTETEKLATSAFDVEQLWNLLDGETVEPD*
>C02p019440.1-BnaEXP
MENSMKKKTFTESEEVELRRGPWTLEEDTLLTNYIIQNSEGRWNLVAKCAGLKRTGKSCRLRWLNYLKPDIRRGKLSPQEQLMILDLHSKWGNRWSKIAQYLPGRTDNEIKNYWRTRVQKQARQLNIESNSDKFFDAVRSFWVPRLIEKMEQNPSNTYCCPQNNNNNNNSLLPPSQSYDSMSKQTYTDISGKNLGISNTDGSASSTTSMPDLMTVPHFMDHNTIIDSSMCYHEGNGQELGGYIPGMEEYYMRNSDISTDCHVAEAYEDVTQDPMWNVDDIWQFRG*
>C02p021820.1-BnaEXP
MEKREEERKTHVKRGLWKPEEDMILRSYIDTHGEGNWADISRRSGLKRGGKSCRLRWKNYLRPNIKRGGMTPQEQDLIIRMHKLLGNRWSLIAGRLPGRTDNEVKNYWNTHLNKKSSSRKQNATESVEASPWVDKPVMSTEVRGSHGGGGGGGEGEEDTTTTWMEETNFFARIESPLPLTAHHNPDTLLFDPSFAFTDCFPLL*
>C02p026770.1-BnaEXP
MCSRGHWRPAEDEKLKDLVEQYGPHNWNAIALKLPGRSGKSCRLRWFNQLDPRINRNPFTEEEEERLLAAHRIHGNRWSIIARLFPGRTDNAVKNHWHVIMARRTRQTSKPRILTSTTSSLLATDQIMMASGDRKRILGDGISYAYQFSHINHLQFLEEFFTQKIAFNTKDAMVANQSKKPVEFYNFLQVDMDSNKSENIDQDSDQSNPHDSDNKKESRVPFFDFLSVKNSTS*
>C02p027090.1-BnaEXP
MVRTPCCRAEGLKKGAWTQEEDHKLIAYVQLHGEGGWRTLPDKAGLRRCGKSCRLRWANYLRPDIKRGEFSEEEEDSIIRLHAIHGNKWSAIARRLPGRTDNEIKNHWNTHIKKRLVKKCIDPLTHKSLNGKSSDHTETPPDKSSVHQDDDDQKSNKNNALGSLSARFLNRVANRFGKRINHSVLSDIINGSGAPFTSHTTPTTSASECEKSSSSFSTPNSSNLLINENMVLDATSLSSSTFSSDTSDPSVYDHIFDDLEDMTTFSSRFLNDVVSHDDVDFLMLDESCLENTSFMRELTRILQEDKIETTTFSDSRVTP*
>C02p027260.1-BnaEXP
MGRTTWFDVDGIKRGEWTAEEDRMLVAYINKYGVRDWGALPKRAGLHRCGKSCRLRWLNYLKPGIKKGKFTPQEEDDIIKFHSLLGNRWAAIAKQMPNRTDNDIKNHWNSCLKKRLRRSGIDPMTHEPIKATSSSTRSSPAQRHSSSTTSFSLSSTGSVRLLNKLAAGISSRKLALDRIRTVMISSEPREVDEEEKMMISSRKEEEKVIGCFMEIDKNLITTMSLDELACDSSYYYYDDWLRGCFQ*
>C02p027410.1-BnaEXP
MGRPPCCGKMEVKKGPWTPEEDIILVSYIQQHGPGNWRSVPLNTGLLRCSKSCRLRWTNYLRPGIKRGNFTQPEEKTIIRLQALLGNRWAAIASYLPQRTDNDIKNYWNIHLKKKLELKVQNGITNEDNTDMTEIPSCNIHNNSCNNNNNKRVVNKGQWEKKLQTDINMAKQALLQALSLDQPSSSIPPDPDSSETHHSATSTYASSTDNIFKLLQNWTSSSSSIPNTSSHSMNRGLSTGEVGVLDHQSLFSSHSESGSVDGKLNLMTETSMFKDGSEPNGDIEATTDATTDDHGSLSLIEQWLFDEQGICQCDGNQEDLIEVSFEGIDNDNNDQDLF*
>C02p032530.1-BnaEXP
MEETTKKTTKKNKFVINEEDDSKKKERHFVTWSQQEDDILRQQITLNGTQNWAIIASKFTDKSTRQCRRRWYTYLNSDFKRGGWTPEEDTLLCEAQRLFGNRWTEIAKVVSGRTDNAVKNRFTTLCKKRAKYEAMAKENSIACSVNSNNKRVLFPDGVTTPCKVESESPIAKKTRRSHIPNLKEISSYGDRSHIKVHSGVNQQVRPPFSVLPHNAASGDSTEEHQTGSVKDVEGKHKGNQEAFLKKDDPKVTYLMQQAELLSSLAHKVNSDNTEQSMENAWKVLQDFLNKSKENDIFRYGLPEMDFQLEEEFKDLVEDLRSSNEASQASYRQPDLHDSPASSENSSGSTVMPHLSGDKTQQQPMSDTQTISQKQSVVEVLQDQGIVSDATVEQEGLLSTCHDDILKNCSEIVPMSGEEEFNSPVQVTPLFRSLAAGIPSPQFSESERSFLLKTLGVESPYPCPSANPSQPPPCKRVLLDSL*
>C02p035170.1-BnaEXP
MVRPPCCDKEGVKKGPWTPEEDIILVTYIQEHGPGNWRAVPTNTGLLRCSKSCRLRWTNYLRPGIKRGNFTEHEEKMIVHLQALLGNRWAAIASYLPQRTDNDIKNYWNTHLKKKLNKANQVSHQEHDQSRDRSSLSSSPSSSSANSNSNINIARGQWERRLQTDIHLAKKALSEALSPAVAPINTATTSSSAESRLTTSSASGFLWTQETSTTYASSTENIAKLLKGWVKKSPTQNSADQMVSPDSETKEVIKSNVEKDCAGAFQSFSGFDHLKDRDSAGVSPDHETKPDITGYSNQSQWSLFEKWLFEDSGGQVGDILLDENPNFF*
>C02p035890.1-BnaEXP
MDVSCFQEYPFDLHCRGAFNGFGENNAVEFSNKRSILKESDEFKKKQRGSSRVCSRRHWRVSEDSQLMELVSACGPQNWNHIAEKMQGRRTGKSCRLRWFNQLDPRINKRAFSVEEEERLLAAHRAFGNKWAMIAKLFNRRTDNALKNHWHVLMARKLR*
>C02p037330.1-BnaEXP
MRRHSCCYKQKLRKGLWSPEEDKKLLNYITRHGHGCWSSVPKLAGLQRCGKSCRLRWINYLRPDLKRGAFSQDEESLIIELHAALGNRWSQIATRLPGRTDNEIKNFWNSCLKKKLRIKGIDPTTHKPLSTGLITNNHDQSMVISSQLGPCWFPEIKTAANQNVAFCFSSSTTTPTVLDQMTSNFNPVPNNWELNYCRNTVPSQRNSIYNAFFGNHFTGASQIMNNNNNHVLDLHYHQDMKSWPSEILHYTEHNQSSETGLKAEVKPDIAKYYLGSSSSSSSSLNESAARLLHNAEVDLYGTNLQKLNNMAFHQSL*
>C02p038740.1-BnaEXP
MVRTPCCKEEGIRKGAWTPEEDQRLIAFVQLHGESGWRTLPEKAGLKRCGKSCRLRWANYLKPDIKRGEFTPEEDDTIIKLHALMGNKWAAIATSLAGRTDNEIKNYWNTNLKKRLTQKGLDPTTHKPINPTDQTGFEPKVHKLGSSSCARLLNHVARKYAGDLNRDLLTGIIIGNSSNIAEGSQNSVEVDSPTESSTFTLLNKAAARSSAVTSFLTNNMSSSSGLSNNCTLADNLDLFFSNEEISDMSMNVDNVCIMEELRDILSYGGADAGDVKDLPEFDVTDGMEFLGSWNVEDDLDLENYYWFR*
>C02p038740.2-BnaEXP
MVRTPCCKEEGIRKGAWTPEEDQRLIAFVQLHGESGWRTLPEKAGLKRCGKSCRLRWANYLKPDIKRGEFTPEEDDTIIKLHALMGNKWAAIATSLAGRTDNEIKNYWNTNLKKRLTQKGLDPTTHKPINPTDQTGFEPKVHKLGSSSCARLLNHVARKYAGDLNRDLLTGIIIGNSSNIAEGSQNSVEVDSPTESSTFTLLNKAAARSSAVTSFLTNNMSSSSGLSNNCTLADNLDLFFSNEEISDMSMNVDNVCIMEELRDILSYGGADAGDVKDLPEFDNYYWFR*
>C02p038750.1-BnaEXP
MVRTPCCKEEGIKKGAWTPEEDQKLIAYLQLHGEGGWRTLPEKAGLKRCGKSCRLRWANYLRPDIKRGEFTPEEDDTIIKLHALMGNKWAAIASSLAGRTDNDIKNYWNTNLKKRLKQKGLDPITHKPINPTGFEPVNHKLGSSGSARLLNRVAKKYAVDVNRDLLTGIIIGKSTIIAEDSQNSSDTEHSTSTLLKTVAKPSARATSPGSFSDDLDVFFSNEEISDMYTNVDNVGLMEELKSILSYAGDIKDSPEYNVSDEMEFLDSWNEEDGLDLENCL*
>C02p039150.1-BnaEXP
MSRKPCCVGEGLKKGAWTTEEDKTLISYIHEHGEGGWRDIPQKAGLKRCGKSCRLRWTNYLKPEIKRGEFSSEEEQIIIMLHAARGNKWSVIARHLPRRTDNEIKNYWNTHLKKRLIEQGIDPVTHKPLASNTSPTATTTQPGNLHSLDASSSDKRYSRSSSMPSMSRPLSSGFNPSSEITTPVQGGSLSCKKSIKKSNSTSRLLNKVAAKATSIKDILNATTIPYESFSNGFPEQTRNEEDSSNALADFDPFSQSLLYTDHEIHATSDLDMDQGYDFSYFLETLGRDEHNMNVDQYGHDLPMSDVSQDVVSSTSVDDQDNMTGNFEGWSNYLLDHAGLIYDDTEYDFFDKQII*
>C02p039740.1-BnaEXP
MADRIKGPWSPEEDEQLRRLVVKYGPRNWTVISKSIPGRSGKSCRLRWCNQLSPQVEHRPFSAEEDATIARAHEQFGNKWATIARLLNGRTDNAVKNHWNSTLKRKCGGFDHRYDSSAVDHRPAKRSVSDGGPPVANGLYMSPGSPTGSDVSDSSTIPVLPSVGLFRPVPRAGGPLPTETSSSSGDPATSLSLSLPGADVSEESTNINTLSRRQNKNAESFLPFSGGFRGAIEEMGKSFAGDGGSEFMVMVQEMIKAEVRSYMAEMQRDHSGIGGGVFVG*
>C02p039960.1-BnaEXP
MGRAPCCDKANVKKGPWSPEEDAKLKDYIESSGTGGNWIALPQKIGLRRCGKSCRLRWLNYLRPNIKHGGFSEEEDNIICNLYVTIGSRWSIIAAQLPGRTDNDIKNYWNTRLKKKLLNKQRKEFQEARMKQEMVMMKRQQQGQCQSNGSTDLYLNNMFGSSPWPLLPQLPPPHCQVPLVMMEPTSCNYYQPTPSCALEQKPLIPLKNMVKIEEEPERSNPDHHYPEDSMTNSYDLSFSQLLLDPNYYLESGGGEGEFALMSSSTNSPLPNTSGDHHQHQKEITQWFGSSNFQTEAINDVFLNNNNLANFETNDENAKLYANSSVTGAGAAFAGGTTSTSADQSTISWEDITSLVNSDDASYFNGPNHV*
>C02p042440.1-BnaEXP
MGRAPCCDKANVKKGPWSPEEDAKLKDYIESSGTGGNWIALPQKIGLRRCGKSCRLRWLNYLRPNIKHGGFSEEEDNIICNLYVTIGSRWSIIAAQLPGRTDNDIKNYWNTRLKKKLLNKQRKEFQEARMKQEMVMMKRQQQGQGQCQSNGSTDLYLNNMFRSSPWPLLPHLPPPHSQVPLVMMEPTSCNYYQPTPSCALEQKPLIPLKNMVKIEAEPERSNPDHHYPEDSMTNSFDLSFSQLLLDPNYYLESGGGEGEFALMSRSTNSPLPNTSSDHHQHQKEITQWFGSSNFQTEAINDVFLNNNNLANFETNDENAKLYANSSVAGAGAAFAGGTTSTSADQSTISWEDITSLVNSDDARYFNGPNNV*
>C02p043210.1-BnaEXP
MGRPPCCEKTGVKKGPWTPEEDIVLVSYIQEHGPGNWRSVPTNTGLRRCSKSCRLRWTNYLRPGIKRGNFTEHEEKMIVHLQALLGNRWAAIASYLPERTDNDIKNYWNTHLKKKLKKINESVIIPQNIPSFSSVLLDNCHDPSSSSSSTTTTTTTTSNTTNIYPSGVYASSAENIARLLQDFMKDTPKPLTLTSSSPISETGPLASAASEEGGEGFEQSFFSFNSMEETQNLTQETNFFHDQESKPAITMDHDFGLISQGSLSLLEKWLFDENMVGMSLEGQEAIF*
>C02p043210.2-BnaEXP
MGRPPCCEKTGVKKGPWTPEEDIVLVSYIQEHGPGNWRSVPTNTGLRRCSKSCRLRWTNYLRPGIKRGNFTEHEEKMIVHLQALLGNRWAAIASYLPERTDNDIKNYWNTHLKKKLKKINESDKKPSSSPVIIPQNIPSFSSVLLDNWVYASSAENIARLLQDFMKDTPKPLTLTSSSPISETGPLASAASEEGGEGFEQSFFSFNSMEETQNLTQETNFFHDQESKPAITMDHDFGLISQGSLSLLEKWLFDENMVGMSLEGQEAIF*
>C02p046570.1-BnaEXP
MAESKHLIRSKSDISAQVTPPTCAIDSQEYVLLLNLLSSSVRISGPTRRSTKGGWTPEQDKLLMNGVWRYKGKNWKKIAESVPGRKDKRKTGVQCQHRWLKVLNPNLNKGPWRKEEDDLLSELVNVFIENDKPKWSKISKQLPGRIGKQCRERWHNHLNPTIKKTPWTREEELILVQAQRDQGNKWAEIAKLLPGRTENNVKNHWNCSLKRRSEHLVTSSPLSGYGPCGYESSFFNQSNMMEIKKAAKSPQRDSLELTLEPMNWRNTKVEISITPSSDDHHHKNVWLTPQLTTPSCVKVPLSPETPQSSSAGQEVREIIGRWKMAASTFENTPSIISRRRSPASRRKQENDSPFQRSPRTLLSSEEEHSVSNSSSTSSLLMKRNNTYSGLKPLERRLEFDFI*
>C03p005130.1-BnaEXP
MSRKPCCVREGLKKGVWTIEEDKKLISYIHEHGEGGWRDIPQKAGLKRCGKSCRLRWANYLKPDIKRGEFSYEEEQIIIMLHASRGNKWSVIARHLPKRTDNEIKNYWNTNLKKRLIDQGLDPLTHKPLASTHEPATPKTSEFQDDSNSESMSPKSLPLSSGSCNILEISNSDETPRNYGSLSSKESNSTSELLNKVATRAASMGNIISASMEGTLIPSTTLSPPCLNDGLSETSHFQMDEFDIGMNFDFNNSEHDFSQFMEEFSNNAAEEADNIIGYDQDLLLSDVSSTSVDEDGMMPNITSWSNYLLDDSDFSYDTNQD*
>C03p006140.1-BnaEXP
MRRSPCSDDSGLKKGPWTPEEDEKLVNYIQKHGHSSWTALPKRAGLNRCGKSCRLRWTNYLRPDIKRGRFSPEEEQTILNLHAVVGNKWSTIANNLPGRTDNEIKNFWNTHLKKKMIQMGIDPMTHRPRPDIFSSLSQLVSMSSNLRGFVDMQLQFQTDQEQTILKLQTEMAKLKLLQNLLNPNDFDTLSLLNTIASFKETYTTSNNLNLGSYLQDFSSIPSLETSNSNMVPSSIFPQDLEDSHFKFFTHTENLPVSPVWLSDPSSSNQSLLPSLDPSSAVSDDLIRNQYVIEDVNSNLMTSSSGQESGASASTAWPDHLLDDSIFSNML*
>C03p006660.1-BnaEXP
MESECATTPPPDGLTEGNPSKSRQGRTSGPTRRSTRGQWTAEEDEILKKAVHNFKGKNWKKIAEYFKDRTDVQCLHRWQKVLNPELVKGPWTKEEDDMIVQLIQKYGPKKWSTIARYLPGRIGKQCRERWHNHLNPAINKEAWTQEEELVLIRAHQLYGNRWAELTKFLPGRSDNGIKNHWHSSVKKKLDSYMSSGLLDQYQAMPLAPYERSSTLQSVDGNGCVNGQAGKEVENCQISSMAGCSISARDYQNGMINMEHHFYPCENSHKNEYYYPELEDISVSISELSYDMEDCSQFPDHNVSSQDYQFDFQELSDISMEMRHNMSELPMRYAKESKEASLGAPCSTSNTDVATYTNTANVSETECCRVLFVDQESEGLSVSRSSTQEPNEVSSTKSPMQTSSSKSIATAASGKETLRPAPLIISPDKYSKKSSGLICHPFEAEPNSRTNENGGFICIDGPSSAPNNSSEEDQSYHLNDSKKLVPVNDFTSLTEVKPHSLPKHEPMEQHHEDTEASSSSLSFPSLDLPVFNSDLLPSKNDPLHDYSPLGIRKLLMSTMTCMSPLRLWESPTGKKTLVGAKSILRKRTRDLLTPLSEKRSDKKLEIDIAASLSKDFSRLDVMFDEIESREDSMSLEKPEQSCLDASVKEQGVENVESLSGVLSENNNTNKQVLSPPSQSVTKTEKAQVSTPRNHLHSSASLCLVINSPSRARNTEGHHVDNETRNENFSIFCGTPFRRGLESPSAWKSPFYVNSLLHSPRFDTDITIEDMGYIFSPGERSYGSIGLMTQRDELTSAFAAFDAMEVSLSASNYDDARKMKELDKENNDPLLAERRVLDFNDCESPTKVTEEASSSYLLKGCR*
>C03p007360.1-BnaEXP
MRKPEVASAATHQVKKMKKGLWSPEEDSRLMQYMISSGQGCWSDVAKNAGLQRCGKSCRLRWINYLRPDLKRGAFSPQEEELIIRFHSILGNRWSQIAARLPGRTDNEIKNFWNSTIKKRLKKMSDTSNLVNNSSSSPDTSDLSNNTTSSLELKDIIGSFMSLQEQGFINPSFTNTPITNNNPFPAPHMISHPCNDDFNKYADGFYGVNTGLQGEIYFPPLECQEGDWYKADINNHLEVMNTNGAENVPESMRMEEYWDLDQLMSTEVPSFHFNFKQST*
>C03p008210.1-BnaEXP
MGRRPCCEKIGLKRGPWTIEEDHRLMNFILNNGIHCWRIVPKLAGLLRCGKSCRLRWINYLRPDLKRGGFTDAEEERIMELHSQLGNRWSKIASHFPGRTDNEIKNHWNTKIKKKMKHLGLDPATHEPMNNITDQTESNQITKPNMCSTIKEGEETKEQTLKDEVDIGSLFEMQGNEISISSSSLYSNISRSESSSNFAEDSISLEQWDLTYMTDPLVPWDFFTNLDDNIFL*
>C03p008210.2-BnaEXP
MGRRPCCEKIGLKRGPWTIEEDHRLMNFILNNGIHCWRIVPKLAGCLLRCGKSCRLRWINYLRPDLKRGGFTDAEEERIMELHSQLGNRWSKIASHFPGRTDNEIKNHWNTKIKKKMKHLGLDPATHEPMNNITDQTESNQITKPNMCSTIKEGEETKEQTLKDEVDIGSLFEMQGNEISISSSSLYSNISRSESSSNFAEDSISLEQWDLTYMTDPLVPWDFFTNLDDNIFL*
>C03p008670.1-BnaEXP
MGRSPCCDKLGLKKGPWTQEEDQKLLAYIEEHGHGSWRSLPEKAGLHRCGKSCRLRWTNYLRPDIKRGKFNLQEEQTIIQLHALLGNRWSAIATHLPKRTDNEIKNYWNTHLKKRLVKMGIDPVTHKPKNETPLSSLGLSKNASILSHMAQWESARLEAEARLARESKILHYQTKPSSHHHGFTHKTLLTTWTCKTNQGNADQQQQQLESPTSTVSFSEMKDLSAKTEFVGSSTCLNLIKEPENDWFNSTVHEFEATEMAGGVDEGFTGLMLAGDSLGRSFSAEKNETVKEWSGGGDCSNYYEDNKNYLDSIFSFIDPSPPMF*
>C03p009540.1-BnaEXP
MGRSPCCDENGLKKGPWTQEEDEKLIDHIQKHGHGSWRALPKQAGLNRCGKSCRLRWTNYLRPDIKRGNFTEEEEETIINLHSLLGNKWSSIASNLPGRTDNEIKNYWNTHLRKKLLQMGIDPVTHRPRTDHLNVLAALPQLIAAANFNNLLNLNQNVQLDATTLAKAQLLHNMIQVLSTNNNNIPSSSPLTMQTNNNLFGQSSYLENQSLFGQPQNFSHVPGANHDEKMMVENQLIDQPLDSFSSLMQMDVQDDHNSLPLLAAASPEEFKQSQMMIKNKDIVHRHDTSNPSSSNSSFTQDHHQPWCDTIDDEAGDSYWKEIMEQTCSEPWPFPE*
>C03p010070.1-BnaEXP
MEPKLIEKVLTGNKTIKLSRRFEEANNFGSPPNSHTNLSLARNHLHNKSYSVLERGENENSFKRRGNNGMNKKLCSRGHWRPTEDAKLKELVAQFGPQNWNLIAHHLLGRSGKSCRLRWCNQLDPRINKKAFTEEEETRLLTAHRAYGNKWSLISRFFPGRTDNAVKNHWHVVMARRTRASERQQALHAPSGNAEMTVSSVYRYNRGGFFGRVAEGTLVNEADDDDGSAVSTCTTELSLTPPSSTHQPRFLHDDNTLASGKDGQCVQIAEVNGICSNKMDHQNHYTTTVSEREVEMKTKSGFYIFDFLGVGAS*
>C03p012820.1-BnaEXP
MKSVQEEYRKGPWTEQEDILLVNFVHMFGDRRWDFVAKVSGLNRTGKSCRLRWVNYLHPGLKRGKMTPEEERLVLELHAKWGNRWSKIARKLPGRTDNEIKNYWRTHMRKKAQEKKRPMSPTSSSSNCCSSSMTTAATQDTGGSNVKMNQECEEDGYYSMDDIWREIDQSGSNIIKPVKDIYYSEQSCYLDFPPLASPAWESSMESIWNMDADESKMSSFAIDQFPLSFEHDRSSSWSSLL*
>C03p013480.1-BnaEXP
MEHRRIAHGAAPPLTAVERFLYGQNNDALSTKKQKAPKERQPPIVRRTAVTEIVNDNKENTTFGPKKEKHLVVHGRSPNGGMVVKDATTKKRPYKNLIKGQWTTEEDRKLIKLVRQHGERKWAIVSEKLEGRAGKQCRERWHNHLRPDIKKDGWSEEEERVLVEAHTRIGNKWAEIAKLIPGRTENSIKNHWNATKRRQNSKREKKRQANADNNDSDLSPPAKRPCILQDYIKSIDNNNKDNDDNKNENSISVFSTPNLDQNYSDGDSASSVLGDPYDEELVYLQNIFENHPASLDNMGLSQASDEVNQSSSSDFMIKNPNPNSHNVVQTHHHDQGMVSVPANTPHLASDIYLSYLLNGTTSSYADPYFPSSSSSTSSTTVEQGVHNEFLVPQANSTGERRDMDLIEMISASTQGSNISSFPLF*
>C03p014200.1-BnaEXP
MGRAPCCDKANVKKGPWSPEEDVKLKDYIDKYGTGGNWIALPQKIGLKRCGKSCRLRWLNYLRPNIKHGGFSEEEDSIILSLYISIGSRWSIIAAQLPGRTDNDIKNYWNTKLKKKLLGRQKQMNRQDSIADSNENNISSNNNKSPQNLSNSALERLQLHMQLQNLQSPFSSFYNNPMLWPKLHPLLQSTPTTPDQNSKLGSQESFHPLGVNVVHQNNNIKLAEINDGVSPLYSENVEQSLNPTHGFQPNFGFSQDLQLDDHNMDLMNRGGSKELFQVGNEFELTNGSNWWSEEVELERKTTSSSSWGSASVLDQTTDGVVMLQDYGQMSYHSV*
>C03p015720.1-BnaEXP
MILYGVGTGNDGGSTNHISDGGGRVALKKGPWTAAEDEILAAYVRENGEGNWNALQKHTCLARCGKSCRLRWANHLRPNLKKGSFTGDEERIIIQLHAQLGNKWARMAAQLPGRTDNEIKNYWNTRLKRLQRQGLPLYPPDVIPNHQLHPHPQHHHHQQNQHQQMYFHPHSSQPNTPSSSPLPSPTPVNANPSSSFSFHTTNASTANLLHPLSPHTPTTPQTPSQLSSRPPPQPLSSPLSSPLNNQYPTLPLFKNNNTNFTFPRPPPLLQPSSSLFARRYNSSNTPLNYTNRVSTAPFSPVSRDSYTSFLTLPYSSSAAPNTQPITYHNTNNNYSSFSLNPSSSSYPTTTSSPSFLHSHYTPNSSSTSFHTNPVYSMKQDLPSNQIPQICAFNNVNNFTDNEKGLHRRSISCSLLEDVMEEAEALDGGGGGRPPKRRQLTYSPLNNQHNNNNNNNNDNDFFSVTFGQYDSSENICSLQDLKPKEGESLEMNTMQEDIAKLLDWGSDSGEISNGQSSAVTDENLVLDVHQFASLFPADSTAAANDNNDNNNFSWDDLD*
>C03p016140.1-BnaEXP
MGKSSSSEESEVKKGPWTPEEDEKLVSYIQAHGPGKWRTLPKNAGLKRCGKSCRLRWTNYLRPDIKRGEFSLQEEETIIQLHRLLGNKWSAIAIHLPGRTDNEIKNYWNTHIKKKLLRMGIDPVTHCPRINLLQLSSFLTSSLFKSMSQPVNIPFGLANTSINPELLNQLNTSLSNVQTESYQPHQANQQLQNDHQTSFTGLLNSTPPVQWQNNGECLENYLSYTVSGGQSINQVPLTGNYSSAINDGENYKVGWNFSSSMLPSSSTPLNSSSTSFINVGSEDDKESYGSDMLMFHHHDNNALNLS*
>C03p016940.1-BnaEXP
MERKEEEMMSHVRRGLWKPEEDMILRNCVESHGEGNWADISRRSGLKRGGKSCRLRWKNYLRPNIKRGGMSPQEQDLIIRMHKLLGNRWSLIAGRLPGRTDNEVKNYWNTHLNKKSNSRKQNATESVEAPTDKPVMSTGVRDSHGDQGEGEEGTTNWMEESNCLAYDDHIGSPLPLISHYTDTFLFDPCFAFMDCFPLL*
>C03p017050.1-BnaEXP
MGKMTKSGERPKQRQRKGLWSPEEDQKLKSFILSQGHACWTTVPILAGLQRNGKSCRLRWINYLRPGLKRGTFSAEEEETILILHSSLGNKWSRIAKYLPGRTDNEIKNYWHSYLKKGCLKSQPPLKTQRSNLAESSSSPISCGKRNPETLDHVISFQTLPEKPYSPPSQGSNKNMMNSNNMPKLFFSEWITSSDPRVNYSSEFTDSLHINQTQNRNEDEELMMIKNSYSSLEDDVMFRTEFQQPHHEYANYYTSEDFFINSDVTYM*
>C03p018790.1-BnaEXP
MGRAPCCEKMGVKRGPWTPEEDQILINYINLYGHSNWRALPKHAGLLRCGKSCRLRWINYLRPDIKRGNFTPQDEQTIINLHEVLGNRWSAIAAKLPGRTDNEIKNVWHTHLKKRLNKDRNNGGVTNELNGTNETAHEDKESVIVDTTPTQQFTTLEILNNNKADEMMSYEDISALVDDSFWSDVVSVDNKNSKEKMVEDWEGMLNSNSKIYSYNNSKLYNDDLEFWFEVFNSSRRIEELSDIPEF*
>C03p019330.1-BnaEXP
MHGGGETTATATEARGLKKGPWTTKEDAILTEYVRKHGEGNWNAVQKNSGLLRCGKSCRLRWANHLRPNLKKGSFSPDEEKIIIELHAKMGNKWARMASQLPGRTDNEIKNYWNTRMKRRQRAGLPLYPHEIHHQGIDNDDEFEFNSFQFSNQDHSNHQNMIQYTNSSNIPSPSSSFSSSSSQPQKNMCLDPLIYTNPGLDHIPATPMNTHMFSLYNNSLENENNQFGFSLPLSSSSPSNEFCTINKKDIDAKSCSSLLMRDHEMRPSSFPLGLDNTVLELPSVQIPTHFRSYNTIIDNGVHLYPPAGNSGLLDTVLEESRALSRGGIFKDVTVSSSSLCEDQDKRVEIDFENRLIDHLNSSHQSSSETTPNLYKRYNEPTIVKTTMDDDDGILLSFINNFPSTTPLPDDWYRVTEIQTEALTSGILIGNHQGNSRLEPQKAPP*
>C03p021470.1-BnaEXP
MGRAPCCDKENVKRGPWSPEEDAKLKDYIEKQGTGGNWITLPRKAGLRRCGKSCRLRWLNYLRPNIRHGDFTEEEDNIICSLFASIGSRWSVIAAHLHGRTDNDIKNYWNTKLKKKLMATMAPPRNHHLSAIASSSSSSPSPSSHYNMINSLLPYDPSMSTNQLITPHRGMMTMMGQQQQLLYQEDMGSLVNSPNNNKFVMSHQDDSQKQSTNKGIMLLSDVRSGSSTTRTVTRVKMEHHVYHHEGTERSMEGYGMDEINHLISSSCTSSSNSLWFDESKREDKFMLYY*
>C03p021910.1-BnaEXP
MKERQRWSGEEDALLRAYVRQFGPREWHLVSDRMNKPINRDAKSCLERWKNYLKPGIKKGSLTEEEQRLVIRLQEKHGNKWKKIAAEVPGRTAKRLGKWWEVFKEKQQREEKESNKRVEPIDESKYDRILESFAEKLVKDRSVSVPMASSNGPPSNHVIPPWLATPNNGNNVAARPPSVTLTLSPSSVAAASPQPPIPWLQQPERGDTHVLGSMIPSSSCSGGSESVFMSELMECCRELEEGHRAWAEHKKEAAWRLRRLELQLESEKTSRQREKMQEIEAKMKALREEQKMAMEKIEGEYREQLVGLRRDAEAKEQKLADQLSSKHIRLTKLLEQHMGCRQRLLDRP*
>C03p027020.1-BnaEXP
MGRAPCCEKVGIKRGRWTAEEDQILSSYIQSNGEGSWRSLPKNAGLRRCGKSCRLRWINYLRSDLKRGNITPEEEDLVVKLHSTLGNRWSLIASHLPGRTDNEIKNYWNSHLRRKLHNFIIRKPSISHNVLAVVINAPPRSPRPPTKRRPGRTSRSTMKPKTHHPKIRKMKKTSEPPEPEASVAVKAGEETLMMELNEAEAELGPCNYYVTCHEGGACRNNDNNNSSIDCDKGVSSFDEDIVDLLLDESAPSHVFTSCESLDCLQSCPSMETFLNYEHQVNNAFTGEFIDWDDCVWQQGNDNNICDEKEGSDSIVSWLLDGEDEATIGESNCENSGEPLDHDEENALVAWLLS*
>C03p027970.1-BnaEXP
MGKVRHDSGSGDEFAIDKAFHKGPWTSAEDQLLIAYVDKHGDGNWNAVQKHSGLSRCGKSCRLRWVNHLRPDLKKGSFTDKEEQRVIELHASMGNKWARMATELPGRTDNEIKNFWNTRVKRLQRLGLPIYPDEVREQAMNAAAQNGHNADSLDGHHSQESLELDCLEIPELNFKHLQLNGGSSFLQSMLSSVPTGNQMRQNPGLFQPNIYNVIASPYHQPPNRKRFREPETAFPYTGGYATDEHSAQLWNSPFVESTPGQFNVAPDSHFLGNATTYSSPSEPLIHGAEKLELPSFQCFDTQEEPGDWEAQHSNPMQAIESDNTLVLSSPLTDPTPSECPSSFCDGLLESVVYGSSGEKQTTTTDPDSPLLQSSLLGHIDITPATANTAGHNSSAETDLVHFGPTFSNERRTSFEGGDWIRQLLGEDRDYTK*
>C03p028820.1-BnaEXP
MGRSPCCEKAHTNKGAWTKEEDQRLIDYIRIHGEGSWRSLPKSAGLLRCGKSCRLRWINYLRPDLKRGNFSDEEDKVIIKLHSLLGNKWSLIAGRLPGRTDNEIKNYWNTHIKRKLRSHGIDPQTHRPIKDSIANGAVDNSFTVRPKTDISSDNVASTSGTTTDEDLRQNGDCYYNDNSGEKEVNLDLTLGSGSTSLVRSGRKSGTGSSADSKPWWDPVMAARLSLL*
>C03p034120.1-BnaEXP
MTKTGRSGKDRITSQKEEEEGTVRKGPWTMEEDLILFNYIFNHGEGLWNSVAKASGLKRTGKSCRLRWLNYLRPDVRRGNITAEEQLLIIQLQAKLGNRWSKIAKHLPGRTDNEIKNFWRTKIQRHMKLSSSETMNTRHCLGSSQSSVMTTTDQGSSSKAFHMAESLKSTETVTTSYNVMEQSNDSYWSVEDLWPVQLFNDDHHQLL*
>C03p034120.2-BnaEXP
MTKTGRSGKDRITSQKEEEEGTVRKGPWTMEEDLILFNYIFNHGEGLWNSVAKASGLKRTGKSCRLRWLNYLRPDVRRGNITAEEQLLIIQLQAKLGNRWSKIAKHLPGRTDNEIKNFWRTKIQRHMKLSSSETMNTRHCLGSSQSSVMTTTDQGSSSKAFHMAESLKSTETVTTSYNVMEQSNDSYWSVEDLWPVQLFNDDHHQLQK*
>C03p036350.1-BnaEXP
MDEKGRSFKNNMEDEMDLKRGPWTAEEDFKLTNYIATHGEGRWNSLSRCAGTYESKSAYLSCFFVLLFLISKNNSIPINQILMNLVRCFSRLQRTGKSCRLRWLNYLRPDVRRGNITLEEQLLILELHSRWGNRWSKIAQYLPGRTDNEIKNYWRTRVQKHAKQLKCDVNSQQFKDTMKYMWMPRLVERIQSASASAASLISTTGSATTSSCITTSNNEFMTYDYNNNNSIGERLGVMNNNNYITLENSSVAVSPVSDLTDYYNAPKPNPDQNLVGPQMLPDNYFDYSGLLDEDLTATHEQSNLDWFENIDEVVSSSSESLWNIGESDEDFWFCQQQQQFNNNNDF*
>C03p037270.1-BnaEXP
MMMRNQDITTIRDKKKPNHACGGSNNKPKLRKGLWSPDEDERLIRYMLTNGQGCWSDIARNAGLLRCGKSCRLRWINYLRPDLKRGAFSPQEEDLIIHFHSILGNRWSQIATRLPGRTDNEIKNFWNSTLKKRFKNNNNNTSSGSSPNNSNSNSLDLRDQHVEMGGKSNSMMGSYHHQHDDMMIMGNTMGMDSSSFHFAPVVSGVGLNQLDPLISVPDHSQYQQMGNTGNVFNVNGLGDYGNAILDPISKRASVESEWFLPASENINSIPCTTSNNLNVEVLDPCFNSKTMCHSESFKVGNMFGMENASWETENPKIGDWDLDGLIDDNSSFPFLDFQVD*
>C03p037270.2-BnaEXP
MMMRNQDITTIRDKKKPNHACGGSNNKPKLRKGLWSPDEDERLIRYMLTNGQGCWSDIARNAGLLRCGKSCRLRWINYLRPDLKRGAFSPQEEDLIIHFHSILAIIYNKWSQIATRLPGRTDNEIKNFWNSTLKKRFKNNNNNTSSGSSPNNSNSNSLDLRDQHVEMGGKSNSMMGSYHHQHDDMMIMGNTMGMDSSSFHFAPVVSGVGLNQLDPLISVPDHSQYQQMGNTGNVFNVNGLGDYGNAILDPISKRASVESEWFLPASENINSIPCTTSNNLNVEVLDPCFNSKTMCHSESFKVGNMFGMENASWETENPKIGDWDLDGLIDDNSSFPFLDFQVD*
>C03p037590.1-BnaEXP
MEDECIESKQSTAVSPSSVSEGSSSSFLKSPGAVPTATVSSTHRRTSGPMRRTKGAGWTTEEDEILRQGVCRFKAKSWKKVAEFLPDRTEVQCMHRWQKVLDPNLNKGHWTQQEDETIVELVEKYGPKKWSLISQSLPGRIGKQCRERWYNHLNPGINKEAWTPEEELALLNAHVIYGNKWAEIAKVLPGRTDNSIKNHWNSSLKKKSEFLLANGSLPPTPKYATTKPTPAKPVMAATSSAKNGVLDGATTQFKKPDEEGKDQTNSSVLPQEVVAASPVTSVSEYACSPQLPNPENGYPLYYKPQREYYYMASEADKQRMYGYEYGCSLSTPPVIFFTPLPPCRKDYSNGSGPTSLESFLREAARTFPNMPSIIRKRPRKFVVAPGHNKTDEEEAAKEVVDEKVSPDCEEEEEKQKDGLNAYYISPPYRIGSKRRAVLKSRQLEFISPEAERGDDETKSPEKDKVA*
>C03p037710.1-BnaEXP
MAGRSERRGKERVKVAWSAEEDVVLSNLVEKFGARNWSLLARSVPGRTGKSCRLRWCNQLDPSLKRNPFTEVEDQAIITAHGIHGNKWSVIAKLLPGRTDNAIKNHWNATLRRRCMDVEMLTTNNLVPEDSGFDRTMNTIAASSEETFSSGGGGHVTTPLVSSDGKEATSMDISEEQCRGNDPPTLFRPVARLSSFNAYNHMEGSSFSKFQSCKQDAAMLRLLEGACNERFVPQKCGSGCCSDSPVDISKQNSLLGPEFVDHLDPPTFPSYELAAIATEISSLAWLRSGLESSSVRAMEEAAGRLRPQGSRGHRDHYLASKQGKSITNVLST*
>C03p039430.1-BnaEXP
LKRGPWSDEESERLNAFILKHGHHNWRSLPKLAGLARCGKSCRLRWLNYLRPGLKRGNFTKEEEDTIIHLHQVLGNKWSKIASHLPGRTDNEIKNVWNTHLKKRSVKSNSASDVTNQASSVSSSSSSVSTDVINSEKHNQEEELENILVEHIACGFEVNAPQSLEYLFEDRQIPPLSISKPDSLEIHMQSDDDLCSRMVEPGLDVYNEWLSYFDNQTL*
>C03p045030.1-BnaEXP
MGRAPCCEKMGLQRGPWTPEEDQILISFIHKHGHNNWRALPKQAGLLRCGKSCRLRWMNYLKPDIKRGNFTKEEEDAIISLHQVLGNRWSAIAAKLPGRTDNEIKNVWHTRLKKRLEDYQPAKPKSSNKKHGTKPKSQSVAAKLNSTRSESELGNSSNPSFESLFSASPSTSDEVSSVTLMSHEGHNNEAKMDNKLGDISTADQDCFSFENFGADIDESFWNEALYSQDEHNYASNLEVTGFDDETQQEFQQLGSVENEMVFDSEMDFWYDVFVRTGGEQELLAGL*
>C03p045190.1-BnaEXP
MEDSSKGLTKGAWTAEEDSLLRRCIDKYGEGKWHQVPLRAGLNRCRKSCRLRWLNYLKPTIKRGKLSSDEVDLLLRLHKLLGNRWSLIAGRLPGRTANDIKNYWNTHLSKKHEPCCKTKMKKRNVTFSSTTPAQKIDVFKPRPRLFTVNNGCSHLHGLPEVDVVPPCLGLNNINNVCENSMTYCNKAGEKYELFSNLMDGENMWWESLLEESKQPDGLVPKGTATKMGATFAFDVEQLWNMLDGETVELD*
>C03p045450.1-BnaEXP
MSLWGVMGGGWGLVEEGWRKGPWTAEEDRLLIDYVRLHGEGRWNSVARLAGLKRNGKSCRLRWVNYLRPDLKRGQITPYEEIIILELHAKWGNRWSTIARSLPGRTDNEIKNYWRTHFKKKTKSPSNNAEKTKNRILKRQQFQQQRRMELQQEQQLLQFNQIDVNKIMSLLDDNNNYNDFSSSSSGSSGEGGAFYVPHQIKIPTPNSGHDPNGNGFCPVVPAPTVEANVNEDFAIWNGIWNLDLEGQGSFGDGACVPRKHCFQNWPIPSNLTF*
>C03p049300.1-BnaEXP
MGRSPCCEKEHMNKGAWTKEEDERLVSYIKSHGEGCWRSLPRAAGLLRCGKSCRLRWINYLRPDLKRGNFTRDEDEVIINLHSLIGNKWSLIAARLPGRTDNEIKNYWNTHIKRKLLSKGIDPNTHRSINAGKVSDSKKTEDQVVKDVSFGYLFDKTEKSEEQKQNKKQKQNLINGLVCKEERVEHHPAVVVQEIFCPNLNLELRISPPWHNKNHDDNTREKSTTYTTSRLYVQNGMESSSDTAKCQTEDSSSISHSSLDISSISSVGYDFLGLNTRFMDFRSLEMN*
>C03p051230.1-BnaEXP
MGRAPCCDKANVKKGPWSPEEDAKLKDYIENNGTGGNWIALPQKIGLRRCGKSCRLRWLNYLRPNIKHGGFSEEEDNIICNLYVTIGSRWSIIAAQLPGRTDNDIKNYWNTRLKKKLLNKQRKEYQEARMKQEMVMIKRQEQGQGQSNASKDLYLNNMFGSSPWPLLPQLPSPHHQVPLVMMEPTSCNYYQMTPSCNFEQKSLITLKNMVKTEEEPERTNPDHHHPEDSITNPFDFSFSQLLLDPNYYLESVGGEGELAITSSSTNSPLPNTSADHHQQQQEILQWFGSSNFQTEAVNDMFLNNNDIANLETNENTKFYGNLPVAGAAAALAGGTTSTSADQSTISWEDITSLVNSDDASYFNGPNHM*
>C03p051960.1-BnaEXP
MGRSPLSADETGLKKGPWLPEEDGKLISYIHKHGHSSWSALPKLAGLNRCGKSCRLRWTNYLRPDIKRGKFSQEEEETILNLHAVLGNKWSMIASHLPGRTDNEIKNFWNTHLKKKLIQMGFDPMTHRPRTDDIFSSLSQLMSLSNLRGLVDLQQQVPFEDQQALLNLQGEMANLQLLNYLLQAPHLAMSSSNNNNPNELNILNLLIKENYNTNNLPSLKTLEENLFSQNNSPIWSHEPPSLNQTMMPSHDPSPLGDDLVLNQASSSHEQEVAATDSVDWPDHLFDDSMFP*
>C03p056160.1-BnaEXP
MYVRFSYQEIIRSKHRKQKEKSMGRSPCCEKAHTNKGAWTKEEDARLTAYIKAHGEGCWRSLPKAAGLLRCGKSCRLRWINYLRPDLKRGNFTEDEDELIIKLHSLLGNKWSLIAGRLPGRTDNEIKNYWNTHIRRKLINRGIDPTTHRPVQESSSASQDSKPTQLAEAITSNNTINISFTNTPKMESTSCFQVKPEKISMLTFKEEKDEFLIEEKLPDLNLELRISLPDVVEGKSTRERCFKCSLGMINGMECRCGSMRCDVVGGSSGSTGKGGDISHGFDFLGLATKETTTSLLGFRSLEMI*
>C03p057830.1-BnaEXP
MSSSVRKNMERIKGPWSPEEDELLQSLVQKHGPRNWSLISKSIPGRSGKSCRLRWCNQLSPEVEHRGFSPEEDETIVRAHARFGNKWATISRLLSGRTDNAIKNHWNSTLKRKCSAVTSDGYDGNIGEEQPLKRTASGGGVSTELYMSPRSPSGSDVSEQSGGGPHVFRSGAVNEMTASSSGADPPTYLSLSLPWNNRYETENVRLFPVRKEEVDEQKEMSGFGGEFMTVVQEMIRTEVRSYMADLQRGNIGGGGGGSCMPQSVTSRVGFREFIVNQIGIGKIE*
>C03p059380.1-BnaEXP
MENYVDESGFATLNLTKFTRDEEHMKEEDFPFEVVDQSKPTSFLQDFHHLDHDHQFDHHYHHHHGSTSSNPLLGAPRTLSCINKVPLQHCSYQENLVDFYESKPHLMNHHFQASDNQYFTRDHHQEIRLVDEHNPVDLEQNNMMMMRMLPFEYPPTAIIKPTNFMMPDEVSCVSADNNCYKAMSFNKTKPFLTRNLSSSSSSSSWKGKNNTTLVKGQWTAEEDRILVQLVEKYGLRKWSHIAQVLPGRIGKQCRERWHNHLRPDIKKETWSEDEDRVLIEFHKEIGNKWAEIAKRLPGRTENSIKNHWNATKRRQFSKRKCRSKYPRPSLLQDYIKSLDLGVLSSSSVPARGRRKESNKKKDIVAVEEKRKKKKEEKFYGQDRAVPECVFADGFGFNENLLEEGCSIDSLLDDFPQVDIDAFVHGI*
>C03p061690.1-BnaEXP
MGRQPCCDKLGVKKGPWTTEEDKKLINFILNNGHCCWRALPKLAGLRRCGKSCRLRWTNYIRPDLRRGLLSHEEEQLVIDLHAHIGNKWSKIASRLPGRTDNEIKNHWNTHIKKKLVKMGIDPVTHQPLNQDPNSTDNPKNSCSVSDDISMVTKSSSTKNIETNGTTTEDESISTITDQNSSMDNDNHQLSNIYNDEEFFSYLWSDESTKAETPWSDSNYDVGGTLYHDNNVSCAGADFPICSPERINGVDWTFQDYCQDFGVHDFGF*
>C03p061690.2-BnaEXP
MGRQPCCDKLGLAGLRRCGKSCRLRWTNYIRPDLRRGLLSHEEEQLVIDLHAHIGNKWSKIASRLPGRTDNEIKNHWNTHIKKKLVKMGIDPVTHQPLNQDPNSTDNPKNSCSVSDDISMVTKSSSTKNIETNGTTTEDESISTITDQNSSMDNDNHQLSNIYNDEEFFSYLWSDESTKAETPWSDSNYDVGGTLYHDNNVSCAGADFPICSPERINGVDWTFQDYCQDFGVHDFGF*
>C03p063630.1-BnaEXP
MEMSRGSNSFDNKQISCQRGHWRPIEDDHLRQLVEQYGPKNWNFIAQHLYGRSGKSCRLRWYNQLDPNITKKPFTEEEEERLLQAHRFQGNRWASIARLFPGRTDNAVKNHFHVIMARRKRESSSSTATSTFNQSWHNILSHSSSLTRLDRSQFGLWTYQKDKSRGLWPYTFVPAPKDGQFGSSSISSLHKDIYPERIKSKELVDHHNYEFQAATPDHKKNSISEDGPSMGDNGGKKNVTFIDFLGVGLLS*
>C03p064020.1-BnaEXP
MSIPCLTEETAKTVLRQVEFYFSDSNLPIDDFLKKTVTQSEDGLVSLALICSFSKMRGYLKLGDSKGDEIPEDTIKAVADTLRTSKALKVSEDGQKVGRSTEMLKLGDLIEQLNARTVAASPFSFDVKRDDVEAFFSQYGKVNSVRLPRHVAETRVFCGVVLVEFPTEEDAQNVIKQKLVFAGLDLDMKPKKEFDDEREKDEEKFADYRPQKGSANQKNGSDHKSGSDYEANYPKGLIISFTLKRSDEEGTTEEKSSEEPTAKTMDENESKPADTENTDQVQGQGTEGEDEEESLDSPTKNGEREEKGALATHKDNKEVVLREDLKAVFGKFGDVKFVDFKMGAETGYLRFDEPEASQKARAAAVLAKEGGLSVKNFIAVLEPLTGEAEKEYWGLLRSKDKGGRGGRGGKRGGGGRFGRKRGCDSPGGRWNKAQKAYYDPKGTDFASLAKMKAPTNLPQDGTQKGSHGRTCGPARRSTKGQWTPEEDQVLCKAVERFQGKNWKKIAECFKDRTDVQCLHRWQKVLNPDLVKGPWSKEEDNTIIALVEKYGPTKWSTICQHLPGRIGKQCRERWHNHLNPAINKNAWTQEEELTLIRAHQIYGNKWADLMKFLPGRSDNSIKNHWNSSVKKKLDSYYASGLLDQFQSSPLIALQNRSIASSSSWTPSSGDEGKFTPGADAEESECSQASTVFSCSQTTNDLLDEVKPTDEEFHIPELPSGKEQQISNSPSHAESSKKYQNQTEVRTTTATEDHLQGDCPQLLTHNMHGEGRNEACQDLQNSVRLSDQPSSPNSDTDIHPQPQTLITDEECCMVLFPNNMKDSDTSFGEQGQNMVEPRKANGSHADEIGNIPALSWHPSNSEGRAGQSSVPLLYSDMKDSLLLCNDYNDTIQGCHFLGATALERKTDTNDGFIDADGLVTSHGIDDNDGIPEQQDLSYIPKDSLKLVPLNNFSSPARVKKIRFPIDDQPTEKDKGTLCYEPPRFPSADIPFFSCDLAPSSSDLRQEYSPFGIRQLMISSMSCTTPLRSWDSPCHDKTPDVMLKDAGKSFSGAPSILKKRHRDFLAPVLDRRKGKMVKSAEASSLAKDFSRLDVMLDDGDDNKGASSSEAKEDPKETLESGVVTSAKIVSPELLVALTHQSSLLKSLLVVMFKHIASSYLTDQETRRSLVYHNDVEMKLSAPDKTGFRPDSEVNTVAKDPLNQHEKSVDTIPTGEISSELPFTTDSIPLSAFAEINTNTAESSLDIIENYSIFDGTPFKKLLDTPSPWKSPLLFGSFSQSPNLPPEITFEDIGCFMSPGERSYDAIGLMKHLSEHTATAYADALEVLGNDTPETILKKRQMNRSIQGKENQLWPHDQLENRSQVECRALDFSDCVTPGKAKVSSSSPRGYTSPSSYLLKSCR*
>C03p069020.1-BnaEXP
MGKGRAPCCDKSKVKRGPWSPKEDLTLITFIQKHGHHNWRSLPKLAGLMRCGKSCRLRWINYLRPDVKRGNFSKEEEDAIIHFHQTLGNKWSKIASFLPGRTDNEIKNVWNTHLKKRLFPNSSSYSSISCPNDRPTEADQKKNYAIVQEERNSRDNESQDPPSSSHLHGKHMHTKPELDEVNELHEIQLLLDHDDFDDITSAFLQTTETLFPVQPLDSLLQTPTLTGFHNTGGATQEATEPQSFDHSQPEIPCGFEETNGEFDLWSQPSPNSEEFDEWLSFMDNQTYFDDFTLFGEVCL*
>C04p000450.1-BnaEXP
MGRAPCCEKVGIKRGRWTAEEDQILSSYIQSNGEGSWRSLPKNAVSQSQRGNITPEEEELVVKMHSTLGNRWSLIASHLPGRTDNEIKNYWNSHLSRKLHYIRKSHNVPAVTMNPPPTSQRLPEKRRPGRTSRSAMKPKTHKPKTRKTKKTSAQPEPDANVAINAVVGEEALMMELSGAEADLGPRDDYYYGACHEGGDCCNTNNNNNNNNNNNNLMSINGDNGVLSFDEHDIIDLLLDESDPGNVFTSSVGDGELSPLGDSTLARGSSETSNLEGNKSNKLCDEKEASDPVVSWLLNGDDEATIGQSNCEKFGEPLDHDEENALVAWLLS*
>C04p000680.1-BnaEXP
MEDYEQNSNSPAHEEDSDVRKGPWTEDEDAILVNFVSIHGDARWNHIARSSGLKRTGKSCRLRWLNYLRPDVRRGNITLEEQFMILKLHSLWGNRWSKIAQYLPGRTDNEIKNYWRTRVQKQAKHLRCDVNSNLFKETMKNVWMPRLVERINAQTPSPTYEQVESMVTDPPIEEPNPVEPDSVQFNQNYHCQQQQFVPASDVSATSSNSPAETLSDVQGGVVNGTVYDPPVV*
>C04p006840.1-BnaEXP
MNSEIVSQMPPATPSTPFDDSSEYAINAAVDLELALAVREVGGDSNGGCGRSKAKGPWSTEQDAVLTRLVNKLGPRNWTLISRGIPGRSGKSCRLRWCNQLDPCLKRKPFTDEEENLLMSAHAVHGNKWSVIAKLLPGRTDNAIKNHWNSALKRKHADLWNSHHHSISNASSSRKEETNYHPPLVSTDVKMEGEASKTREGKCCKPGVYRPVARLGAFSVYKPGYMNQRVAPCEGPLVQAAGTDSLGGQFLQSLCYQPNVPSRCGHGCCNQQPEKRLLSSVLGPEFVDYEGPSIVGLDQELVSIATDLNNIAWIRSGLNNSYAREVGQRLNADSRFHFEHARARGKFTGMVNNGMPSQMLRQDLRALI*
>C04p008970.1-BnaEXP
MGRAPCCDKANVKRGPWSPEEDAKLKDYIEKQGTGGNWIALPHKAGLRRCGKSCRLRWLNYLRPNIRHGDFSEEEDKIICSLFASIGSRWSVIAAHLHGRTDNDIKNYWNTKLKKKLIATMAPPPPHHLLAIASSSSSPSSSHYNMTNSLPPYNPSISTNQLITPHQEMMMTMMDQQQQQLLYQEVMDSLVNSPNNNKLIMSHQEDSQEQSTNKGIMLLSDVRSGSSTTNTVTRVKMEQHDHHHEERSMEDYGMEDINHLISSSCTSSSSNSLWFDENKTEDTFMLYY*
>C04p009640.1-BnaEXP
MKERQRWSGEEDALLRAYVRQFGPREWHLVSERMNKPLNRDAKSCLERWKNYLKPGIKKGSLTEEEQRLVIRLQEKHGNKWKKIAAEVPGRTAKRLGKWWEVFKEKQQREEKESNKRVEPIDESKYDRILESFAEKLVKERSSVPAVMASSNGGFQQAPPPPNNNHVIPPWLATSNNGNNVVARPPSVTLTLSPSVAATPPQQPIPWLQQQQPEASPGGLVLGSMIPSCSGSNESVFMSELVECCRELEEGHRAWAEHKKEAAWRLRRLELQLESEKTSRQREKTEEIEAKMKALREEQKMAMEKIEGEYREQLVGLRRDAEAKDQKLADQWTSKHIRLTKFLEQHIGCRQRLLDRP*
>C04p011760.1-BnaEXP
MDGGGETRVTETKVRGMKKGPWTTTEDAILTEYVRKHGEGNWNAVQKNSGLFRCGKSCRLRWANHLRPNLKKGSFSPDEEKMIIELHARLGNKWARMASQLPGRTDNEIKNYWNTRMKRRQRDGLPLYPQETQHQGIGNDDEFEFNSSQFQNQDHGNHQNMFQYAYSSNTPSSSSSFSSSSSQPSKRLCLDPLISSNPGLNQIPESPMNFSMFSLYNNSLENDHSLDNDKNQFLKYSSSSSNEFCNLNQLLEVPSENSDTNNTNKKDIDAMSYSSLLMGDHETRPSCFPFGLDNAVLELPSSSKTPTHWFTSNTILDDGVPLDPPAGNSGLLDAVLEESQALSRRGNFNDFTVSSSDLVEDQDKRVKMDCANRLINHNPSHLSSFETYPNIYKRYNEPTMEKAIVDDDDDILMSLLNNFPSTTLLPDDWYGMKDIQTGVSQSGNHQDNKRVELHKAPPSPNTVDPLASLGSCYWDNMPSIF*
>C04p013270.1-BnaEXP
MGRAPCCEKMGMKRGPWTHEEDQFLINYIHLYGHSNWRALPKHAGLLRCGKSCRVRWINYLRPDIKRGNFTPQEEQTIINLHEVLGNRWSAIAAKLPGRTDNEIKNVWHTHLKKRLNKNQNNGGDNKDINGTNETTHKDKESGIVDTTSLQQFSNNITTFEISNSNKDDMMSYEDVSALVDESFWPDVVSVDNSSNNNEKKIEDWEGLLDMNNKRFSYDNPKLCSDDMEFWYDKLLNSSPSIEEFSDITQF*
>C04p019440.1-BnaEXP
MGKVGHDSGSGKDFAIEKTFHKGPWTSAEDQLLIGYVDKHGEGNWNTVQKHSGLSRCGKSCRLRWVNHLRPSLKKGSFTDKEEQRVVELHASMGNKWARMAAQLPGRTDNEIKNFWNTRLKKLQRLGLPIYPDEVREQAMNAAAQNGQNSDHSQESLEPDCLEIPEFDFKYLQLNNYQSVLLRNVPMGNMMKHCSFQPNMYNLIGSPYMSPNRKRVREQETDFLDTGDYATNEQSAQLWNQKQFHVVPESHLLGNATTYSSPPSEPEAEKLELPSFQCFDPPGDWETQHSNPMPAVESDRTLVQSPLTDCPSSGLLESVVYGSSGEKQATNSTDPDSPLLLQSSLFGHIELTPAFENNTETDMFPFGPTSSSERGTSLESGDWIRQLLGEDRDYTNDNRYRARTTIIPTLAGHVHLSSNISGSANSQLHQRFTVDTEGTREWARYHWKYLDASFSDHLPDRQIDFPFTTSLEMSYFALPEYHIDLISESSGVALLELSRSIRRFLRILQNPWQRGSETSGLAMLLVRACGAETFVPWTLLERAGASCLFMLELNFHSGSSIYSNETGEYD*
>C04p020530.1-BnaEXP
MGRKPCCDKEGLKKGPWTPEEDEILRGPFTPEEEKLVVQLHAILRNRWAAIAAQLPGRTDNEIKNLWNTHLKKHLLSMGLDPKTHEALPSYGLAKQAPASPTTRHMVQWESARVQAEARLSRESMFFNPSGGVVKYECDHFLRIWHSKIGESFRNIASCDESTTTSQSPCSRKTSSSSALVKSSTSSCVGKENVMGVHHGSDSSPWSNNLENVSSDSYLQLLLDFPISDDDMSFLEENIGSYT*
>C04p032090.1-BnaEXP
MRMTRDGKDQEYKKGLWTVEEDKILMDYVRTHGQGHWNRIAKKTRLKRCGKSCRLRWMNYLSPSVNRGNFTDQEEDLIIRLHKLLGNRWSLIAKREPGRTDNPVKNYWNTHLSKKLALGDHTYAAKLACDTETPESLVITTTKTSSQPSLVVTTTTTSPSHQDVSPSHQDVGDEISTLRFDTTDDDSKLNKSKPVYSIQPDVEVAATIPNLFDTFWVLEDNFDLSSLTMMDFANGYCL*
>C04p035990.1-BnaEXP
MSGSTRKETDRIKGPWSPEEDQLLQTLVQKHGPRNWSLISKPISGRSGKSCRLRWCNQLSPEVEHRAFSPEEDETILLAHARFGNKWATIARLLNGRTDNAIKNHWNSTLKRKCGGGGGGWTSDDGGNGGYDGSLTDEQPLKRTASGGGGGGGVVSTGLFMNPGSPSGSDVSEQSSGPVSHVYKPKARAGGVVIESAVKDPATSLSLSLPRVNESTQGRDTAELFPARKHEEERGTFSGDFMTVVQEMIKTEVRSYMAELQLGIGGGGSSCMVQGVNGPSVGFRNFIEIVKIE*
>C04p043230.1-BnaEXP
MDGGGETSTAAKEARGLKKGPWTTTEDAILTEYVRKRGEGNWNAVQKNSGLLRCGKSCRLRWANHLRPNLRKGSFSPDEEKIIIELHAKLGNKWARMASQLPGRTDNEIKNYWNTRTKRRQRAGLPLYPHEIQHRGIGNDDEFEFSSFQFPNQDHPNHQNLIQYTNSSNNSSSSSSFSSSSSQPPKELCLNPLISTNPGLNQIPNMFSPYNNSFENDNNQFGFSLPFSSSSSSNELCNPDQLLELMSENLDTNVISKKDIDATSLIRDHETIPSYFSLGLDTTVLELPSNQTPTQSCTSNIMLDNNVHLDSPAGNSGLLDALLEESRALSRGGIFRDARVSSSGLCEDQDKRVKMDFENRLIDHLSSSHQSSFESNSNLYEKHNDATMLKATVDDDDDDMLKSLLNSFPSTTPLPDWVEPHKPPPSSNVDPMASLGSSSYWGNIPRIC*
>C04p044280.1-BnaEXP
MGRAPCCEKMGMKRGPWTPEEDQILINYIHLYGHSNWRALPKHAGLLRCGKSCRLRWINYLRPDIKRGNFTPQEEQTIINLHEVLGNRWSAIAAKLPGRTDNEIKNVWHTHLKKRLNKNQNNGGDAKDINGSNDTTHEDKEPVMVYTTSPQQFSNSTTTLDISDNNNKDDTMSHEDISALVDESFWSEVVSVDNSSNNEKKIEGWEGLLERNSKRHSYNNSKLYNDDMEFWFDLFTSCRRIEAFSDIPEF*
>C04p045920.1-BnaEXP
MGRAPCCDKANVKRGPWSPDEDATLKDYIEKQGTGGNWIALPQKAGLRRCGKSCRLRWLNYLRPNLRHGDFTEEEDKIICSLFASIGSRWSVIAAHLHGRTDNDIKNYWNTKLKKKIIATMALPPPHHLLAIASSSSSPSSSSQYNMINSFPYYNPSACTNELITPNQGMMTMMDQQQHLLYQEDMGNLGNSPSSNKLIMSHQEDSPKQSASKGIMLLSDVRSGSSSTTSTVARVKSKHHDYHHEEEVRSMEDYGMDEIKQLISSNCTSSSSNSLWFDENKTEDKFMMYY*
>C04p052140.1-BnaEXP
MENYEQNLNSPAHEEDSDVRKGPWTEEEDAILVNFVSIHGDARWNHIARSSGLKRTGKSCRLRWLNYLRPDVRRGNITLEEQFMILKLHSLWGNRWSKIAQYLPGRTDNEIKNYWRTRVQKQAKHLRCDVNSNLFKETMKNVWMPRLMERINAQTPSPTYDPVESVITDPGQPIDKQTPVEPGFVLNPDQHRHQFVQASELCATSSTSPAETLSDVQDRVVNGSGYDPAGQTGFLELNYWGCDDGDNMWTDDESFWFLRDQFCHETTSFSYN*
>C05p004130.1-BnaEXP
MGRRPCCEKMGLKKGPWSAEEDRILISHIRLHGHPNWRALPQLAGLLRCGKSCRLRWINYLRPDIKRGNFTPQEEETIINLHQSLGNRWSAIAAKLPGRTDNEIKNVWHTHLKKRIQHNQDQNISETICDNDEQLVSVMDEKRPSSPQQQSSSSTNISAVTTSSNNNDVSNNNIKDSATSPEDVLPLIDESFWSEVVSMDYNISGDEEIKIEDWESSLDSNIKGYNHDMESWFDNLLTSNLTTGENSDIF*
>C05p006240.1-BnaEXP
MGRPSCCEKIGIKKGPWTPEEDIILVSYIQEHGPGNWRSVPTTTGLLRCSKSCRLRWTNYLRPGIKRGNFTPHEEGLCWEGMIIHLQALLGNKWASIASYLPQRTDNDIKNYWN*
>C05p006860.1-BnaEXP
MGRHSCCYKQKLRKGLWSPEEDEKLLNHITNHGHGCWSSVPKLAGLQRCGKSCRLRWINYLRPDLKRGAFSPEEENLIVEIHSVLGNRWSQIAARLPGRTDNEIKNLWNSSIKKKLRQRGIDPNTHKPISEVDKDKTTATSNNNNHKSPPSSSSPTNQDFFLERPSDFSDYFGLQKLNFNSNLGLSVTADSSPLCSMIPSQFSTGNMVGSVFQTPVCVKPSVTLAPDNTSNFFDNGGFSCTLNSQPIYIKSEAEYLADVSNITDPWSQSQNENLNTPEDSDVFSKDLQRMAVSFGQSL*
>C05p006860.2-BnaEXP
MGRHSCCYKQKLRKGLWSPEEDEKLLNHITNHGHGCWSSVPKLAGLQRCGKSCRLRWINYLRPDLKRGAFSPEEENLIVEIHSVLGNRWSQIAARLPGRTDNEIKNLWNSSIKKKLRQRGIDPNTHKPISEVDKDKTTATSNNNNHKSPPSSSSPTNQDFFLERPSDFSDYFGLQKLNFNSNLGLSVTADSSPLCSMIPSQFSTGNMVGSVFQTPVCVKPSVTLAPDNTSNFFDNGGFSWSTLNSQPIYIKSEAEYLADVSNITDPWSQSQNENLNTPEDSDVFSKDLQRMAVSFGQSL*
>C05p007100.1-BnaEXP
MRIMIKGGVWKNTEDEILKAAVMKYGKNQWARISSLLVRKSAKQCKARWYEWLDPSIKKTEWTREEDEKLLHLAKLLPTQWRTIAPIVGRTPSQCLERYEKLLDAACTKDENYEAADDPRKLRPGEIDPNPESKPARPDPVDMDEDEKEMLSEARARLANTRGKKAKRKAREKQLEEARRLASLQKRRELKAAGIGNSHRKRKRKGIDYNAEIPFEKRAPAGFYDTADEDRPADQVKFPTTIEDLEGKRRADVEAQLRKQDVARNKIAERRDAPAAILQANKLNDPEAVRKRSKLMLPPPQISDHELEEIAKMGYASDLLAGNEEMTEGSAATRALLANYSQTPRQGMTPMRTPQRTPAGKGDAIMMEAENLARLRDSQTPLLGGDNPELHPSDFTGVTPRKKEMLTPNPMLTPSMTPGGASLTPRIGLTPSREGSSFAMTPRGTPFRDELHINEDMDMHESAKLEKQRREEARMSLRSGLTGLPQPKNEYQIVAQPPPEESEEPEEKIEEDMSDRIAREKAEEEARYQALLRKRSKVLQRDLPRPPAASLELIRNSLLSANRDKSSVVPPSPVDDADEMVRKELLQLLEHDNAKYPLDEKAEKKKGAKNRANSSGSQVTAIEDFEENEIQEADKMIKEEAQYLCAAMGNESKTFDEFVVAHDDCVKEIMYFPTRNAYGPSSVAVKAEKVAALQVEMENAKKKMEEDEKKAEHMKAKYKTYTKGHEKRAETVWSQIEASLKQIEIGGTEVECFKALKRQEEMAASFRKKNLEEEVVKQKETERRLQARYGELLSTLEKAEELMVGFRAQALKQADVVEDSLKQKEAKLATGEEEVEAISMEASA*
>C05p010840.1-BnaEXP
MEDTKKKKKKNINNEDSKKKERHIVTWTPEEDVILRDQITLHGTENWAIIASKFKDKSTRQCRRRWYTYLNSDFKRGGWSPEEDILLCEAQRVFGNRWTEIAKVVSGRTDNAVKNRFTTLCKKRAKHEAMANSNNKRMLFLDGISTPQKADNEAPIAKRTRRSHILELTEMNNYGNVEPCLNQQARSPFSVLAHNATGIDSLEEQYQTSNVKESDGEGMFLKKDDPKVTALMQQAELLSSLAQKVNADNTEQSMENAWKVLQDFLNKGKENDLLRYGFPDIDFQLEEFRDLIGDLRSSYEDNDPSWRQPDLHDSPASSENSSGSTIMLDQSGDKTQPSLPDPPQTEHKESGEEFPSTCDVLKNPDENKPISGDEENFSSPIQVTPLFRSLADGIPSPQFSESERSFLLKTLGIESSSPCPSANPSQPPPCKRVLLHSL*
>C05p012970.1-BnaEXP
MGKGRAPCCDKTKVKRGQWSYDEDLKLISFINKYGHENWRSLPEQAGLLRCGKSCRLRWINYLRPDVKRGNFSVDEEETIIKLHQSIGSKWSKIASKLPGRTDNEIKNVTLQEVDKPELLEIPFGVDPEIWSFINGLDSFQQPENSLAPWAHQDSQEDEVEKWFKHLETELGLEENDSQQQQSIVMLTKNHRHHHLGELRALDTPLTKP*
>C05p014710.1-BnaEXP
MVRTPCCKPELGLKKGAWTPEEDQKLISYLNNHGEGGWRTLPEKAGLKRCGKSCRLRWANYLRPDIKRGEFTEDEELSIISLHALHGNKWSDIARGLPGRTDNEIKNYWNTHIKKRLIKKGVDPVTHKSLISETSKSENLPEILNNQNIIQTTITSNDDLGNNEKVKNEDKKSRLSSARFLNRVANRFGKKINRSVLSEIIGSGGPLTTTTSVTVDSISDKSMNFSFTPTSYPLNQMTVNGNGNATSPPSMFSDSSVNDPLMYRSVDNIGFPGFLNEQHVMMLEESCVENTKFMNELTRFLQEDVNNDVEVTPVYEYQDDFEEIDNYFV*
>C05p014820.1-BnaEXP
MGRKTWFDDDGMKKGEWTAEEDQKLVAYINEHGLCDWRSLPERAGLQRGGKSCRLRWLNYLRPGIRRGKFTPQEEEAIIKLHAVLGNRWAAIAKEMENRTDNDIKNHWNSCLKKRLSKNGIDPMTHEPIINNLTVTTTNEEECGSSPTNTSLTTESHFSSSPSGLACLLNKLAVGIASRQHDLDRIKNILLDRKITINDQDEEGGLRRDQKIGEEDDFLIWDDGEVRRYMDIDPMEYETTPYDCLVREYSDT*
>C05p014840.1-BnaEXP
MGRKTWFDDDGMKKGEWTAEEDQKLVAYINEHGLCDWRSLPERDGLQRGGKSCRLRWLNSLRPGIRRGKFTPQEEEAIIKLHAVLGNRWAAIAKEMENRTDNDIKNHWNSCLKKRLSKNGIDPMTHEPIINNLTATTTNEEECGSSLPRIRIASRQHDLDRIKNILLDRKITINDQDEEGGLRRDQKIGEEDDFLIWDDGEVRRYMDIDPMEYETTPYDSVLYESTQILDF*
>C05p018720.1-BnaEXP
MGRSPCCEKAHMNKGAWTKEEDQLLVDYIRKHGEGCWRSLPRAAGLQRCGKSCRLRWMNYLRPDLKRGNFTEEEDELIIKLHSLLGNKWSLIAGRLAGRTDNEIKNYWNTHIKRKLLSRGIDPNTHRPINESTIPPSKTTTPSLLHDEPVQFDLAKPDQHQTVKPEPTVLYREEGDYNNNNCTSSETTSEEDCVLNLELSVGPATTRSYRYESTRKANLDSIESTGRWGSELFGAQAGVCLCCRIGFHNESCRNCRVSDARTIWESKIL*
>C05p020620.1-BnaEXP
MDENEIAAARREASSWNFPFNDINIQLHRRCNTSHEFDILKSPFGVNEEESNNHNPNYSNSESGKKETTDSGQSWSSSSSKPSVLGRGHWRPAEDVKLKELVAIYGPQNWNLIAEKLQGRSGKSCRLRWFNQLDPRINRRAFTEEEEERLMQAHRLYGNKWAMIARLFPGRTDNSVKNHWHVIMARKYREHSSAYRRRKLIINNPLKPHLPNHPSPNCPSFISTKHYFTRPFHEFNLTHHLVNHASMTTDQNHLVLPFHCFQGYESTEAPMVVGMFGNQMMIEDNVGATSEALYNFPYVDSMSQGKGVPNEAMNLIGMEVVDEEVAKKAKQQPHFFDFLSLGTA*
>C05p021410.1-BnaEXP
MTSRMKKRCNENEEGVEQRKGPWTLEEDTILTNYIAHNGEGRWNVLAKSSGLKRKGKSCRLRWLNYLKPDIKRGNLTPQEQLLILELHCQWGNRWSKIAQYLPGRTDNEIKNYWRTRVQKQARQLNIDSSSHQFLEAVRSFWVPRLIHKMKDNSNTNTKTPHPDSLGPVDSLGPVSHDSGFNNMGCSTSMSKELTTKMSQFMDLSDLETTNSMSLKGSRGSSNQCVSEDYCSLPCLEEEYMVPTMGNSDILPFKDCHVADSSYEEDVTQDSMWNMDDIWQFEEYAHFN*
>C05p033050.1-BnaEXP
MNRGALYESDDDEEEEEDDDIGEDLEDLRRACIVPESNSDDVIAKSGEGGGGGGGGEIPSDSENEDDFEMLRSLKSQLASSTGPPVGLPLPSDSESDDDFELLRSLKSQLALSMDARLPPMSLSDDDDEDDDSFETLRAIRRRFSAYANLDPDGAFMNDSLGKKKQVHASDNEPSREILSRSNTCESFPDQGGKVFTLPDSEGTQAGDSVDLHENNATAPLDQSSSFPEAAQAFVNTCESFPDQGGKVFTLPDSEGTQAGDSVDLHENNATAPLDQSSSFPEAAQAFVEAIRRNRAYQKFLRKKLTEIEAKIEQNEKHQKNVKIVVDFQASCKRITKQALSQGKDPRLQLISTPKCGPRDSSEDNDKKISPLTFGPPENSCVENYRMAVKNYPVSVNRRSWSTEENENLAKGLKQQLQETLLNEAIERSSDLEGSTDDIDAINESIKNLEITPEMIRQFLPKVNWDQLASMYFKDRSASECEARWMSSEDPLINHGPWTAEEENNLRLIIQEKGFTDWLDIAASLGTNRTPFQCLARYQRSLNADILRKEWTAEEDDQLRAAVELYGEKDWQTVANALEGRAGTQCSNRWKKTLHPTRTRVGKFSSEEEKRLKVAVTLFGAQNWHKIARFVPGRTSTQCREKWANCLDPNVNHGKWSKEEDAKLREAMAEHEIGNWSKIASHVPRRTDNQCRRRWMQLYPHQVPLLQEATRLRKEAIVGNFVDRESQRPALLECKFLALPEIPLEPEPEIVAVKKKRKARPRKADAECESEVSSAAKEWRPKRRRKRLERCSGDVCRQENETVCENIENLDNGGEVRSLEWCKENQDNVKEKKQSRRRKSVAETSNNSTVTTDCSQVKVGVKKLTPRRKVSAVVPVENQDAPN*
>C05p038020.1-BnaEXP
MGHHSCCNKQKVKRGLWSPEEDEKLINYINTYGHGCLQRCGKSCRLRWINYLRPDLKRGSFSSQEAALIIELHSLLGNRWAQIAKHLPGRTDNEVKNFWNSSIKKKLMSHHHHGHHYHISSMASLLTNLPYHNGFNSTNGGDEGSRFMSNIIITNTNPNFITPSHLSLPSPHVMTPLMFSTSREGDFKFPTTTNTNQSHQDHNNLYNNLDILSATPIINSHHHHYDNDSQLPSLPDLPASTICTYQETLQDCDDGNEVFVTPYNSNGDDPRSIPLVATKLLCEQVLEEKILSSSPITQDHGLLIPTKYNLQMPGDHHNRVVSYINHMIIPSSSSSSPSPISCGQYVIT*
>C05p038330.1-BnaEXP
MLKTVDMTSSRGKRSVAKKMTTPCCTKMGMKRGPWTVEEDKILVSFIKKEGEGRWRSLPKRAGLLRCGKSCRLRWMNYLRPSVKRGGIAPDEEDLILRLHRLIGNKWSLIAGRIPGRTDNEIKNYWNTHLRKKLLSQGIDPQTHKPLDASNTHKPREEVSGGQNLLEPNSSPHTDDTTVSRGSGAGKISVSVFGDEDFGFCYDDKFSSFLNSVINDDPFDSNIPILSHPLQTHDFIDEIVGTSSSLGHDQRPEDL*
>C05p039040.1-BnaEXP
MKRDEMGHRCCGKHKVKRGLWSPEEDAKLLRYITTHGHPSWSSVPKLAGLQRCGKSCRLRWINYLRPDLKRGSFTAEEEQTIIDVHRILGNKWAQIAKHLPGRTDNEVKNFWNSCIKKKLLSQGLDPSTHNLMPSHKRSASSSSNNTPKPSKTKSIMTNPTFDQSTTAFSITNVNPYTSNKPNKVKSPNQTTIPSQTVIPIDHTMSSLLNDENMIPNWSNVDGMAPIHEQAPMFSSEKAVIGVEDDDLNMDILFNTPSSSTFDPDFGSMFSSAMSMDFNPMDDLGWTF*
>C05p040280.1-BnaEXP
MSYTAESDDDGMHSPAGDSIGGYGCKSRGKGSVLKKGPWTSTEDGILINYVRKHGEGNWNAVQKYTSLARCGKSCRLRWANHLRPNLKKGAFSQEEERLIVQMHAKMGNKWAQMAEHLPGRTDNEIKNYWNTRIKRRHRAGLPLYPPELHVEDLQWSEEYTTSNVTRVNRRRHQDILQLGNSKADVLFDDLNFATNLLPGASDVLDMFTCNMLGTGASSSPYESYMPPILPSPKQLRDSGSLFPMCSSNIKQEFHSPEPFQNPRSCSISPCDVGHHSPYGNQRPSDVMISDSHAFTDGMLPTSKPLFGAVKLELPSFQYSETSGFDQWKTTTPSPPHSDPLDSVDAYIQSPPPLEIEEDESNCFSSCDTGLLDMLLPNAKIKTSAKRSLALPEIPIPTQLSAGETSPDSAGNVVKTEELDQVWEPKRVDITRPDVLLGSSWLDQQGCFGIVRDSSNMSDALALLLGGEDIENSYVTVGSSSSGQAQQGVGSCTWTNMPPVWSL*
>C05p042000.1-BnaEXP
MSFNFNPSSSSSPPPPPDEGERGEEVKKMEEEEEDECVENKQSTAASCSSVSEGSGGGGGSSFLKSPPAVASPPTVSPTHRRTSGPIRRAKGGWTTEEDETLRRAVCTYNAKSWKKIAEFFPDRTEVQCLHRWQKVLNPDLIKGPWMQEEDEKIVELVKKYGPAKWSTIAKSLEGRIGKQCRERWHNHLNPGINKEAWTPEEELALMNAHRVHGNRWAEIAKVLPGRTDNSIKNHWNSSLKKKSEFYQANGALPPSAAKNGVLDSATKRPLFYQRRDSAIQINKPDEDGRHQLNSSAPLEEVVAASPLTSDQLPNPEPSPENGYHLYYKNHQTEYSMASEADKQRMYGYECGCSPSASPVIFFTPPPPSRKEYFNGLRPTSPESYLREAARTFPNTPSIFRKRRRRTVVVVSDSDNKATKTDEEAAKEAVVVVDQKVNEISESPDIEEKESNDGSNAYNLSPPYRIRSKRTAVFKSRQLEFISPEEEKADDDTKSSEKDKVLDGGDSQLPV*
>C05p042650.1-BnaEXP
MMMRNQDITTIRDKNKASNACGGNNNKPKLRKGLWSPDEDEKLIRYMLTNGQGCWSDIARNAGLLRCGKSCRLRWINYLRPDLKRGSFSPQEEDLIFHLHSILGNRWSQIATRLPGRTDNEIKNFWNSTLKKKLKNNNTSSGSSPNNSNSNSLEPIDQHVDMGGNSNPMMNSHHHQDDMMIVGNTMHMESSSFHAPVVSGVGLNQLDPLISVTDHNRYQQMANTGNNNVNGLGDYGSAVLDPISNRASVENEWFLPPSENTNGIACATSNNLNLEALDPCFGSKNMCHSESFKVGNIMGMENSSWEIENPKIGDWDLDSLIDNNSSFPFLDFQVE*
>C05p043940.1-BnaEXP
MDEKGRNLKNNNMEDEMDLKRGPWTAEEDFKLMNYIATHGEGRWNSLSRCAGLQRTGKSCRLRWLNYLRPDVRRGNITLEEQLLILELHSRWGNRWSKIAQYLPGRTDNEIKNYWRTRVQKHAKQLKCDVNSQQFKDTMKYLWMPRLVERIQSASAAATVATTTNTTTTTVSAATSSSNTTSNNQFMTYDYNNNSMGQQFGVVNNDYITPENSNVAVSPMSDLTEYYSAPNTYPEYYSGQVGNSYYPDQDLVVPQILPDNYLDYSGLLDEDLAVMQEQSNLNWFEDINGATSSSDSLWNIGESDEDLWFLQDQEQFNNNGNF*
>C05p046820.1-BnaEXP
MGRSPCCDESGLKKGPWTPEEDEKLINHIRKHGHGSWRALPKQAGLNRCGKSCRLRWTNYLRPDIKRGNFAAEEEQTIINLHSLLGNKWSSIAGHLPGRTDNEIKNYWNTHIRKKLIQMGIDPVTHRPRTDHLNVLAALPQLLAAASFNNLLTLNQNIQPDATSVAKAQWLHSMMQVLNSNNTSSSVDIHHTNYNIFGQSSFLENRPNISENLYDPTQSISRIDHQPLDSFSSPLGVFSHQDNEDMIPPLISASSDGSKQTQMMIKNKEILKHNEHTSNPSSTLTFTQDHQPWCDIIDDEASDSYWKDLIEQTCSEPWPFHE*
>C05p046940.1-BnaEXP
MPIHSQAKRADFPSLWQIMGRSPCCDKDGLKKGPWTPEEDQKLLAYIEEHGHGSWRSLPEKAGLQRCGKSCRLRWTNYLRPDIKRGKFTVQEEQTIIQLHALLGNRWSAIATHLPKRTDNEIKNYWNTHLKKRLVKMGIDPVTHKHKNETLLSSTGQSKNLATLSHMAQWESARLEAEARIARESKLLHVQHHRNNKPAAPDYCLAHKSSSTNWTKPNQGNGDQQLESPTSTVTFSENLPLMIMHLGIPMENRNSRVAVSSSTSSIKDSDHDWIKQINCPKEGIEEGFTSLLLRDSVDRSLSTGKNDEAIAESVAGAVEVNESEYSYYEDNKNYWNSILSLVDSSPSDSPTMF*
>C05p047780.1-BnaEXP
MDKKKTGIRKERIPAQKEEEGTVRKGPWTMEEDLILFNYILNHGEGLWNSVAKASGLKRTGKSCRLRWLNYLRPDVRRGNITAEEQLLIIQLHAKLGNRWSKIAKYLPGRTDNEIKNFWRTKIQRHVKFSSSVNTINTRHCSGNSQSSVITATDQGSSSKGFDMAESLISPATTTTSFHMMEQSNDSYWNVEDLWPLQLLNGDHQVI*
>C06p008430.1-BnaEXP
MGRSPCCDENGLKKGPWTPEEDQKLIDYIHKHGHGSWRALPKLADLNRCGKSCRLRWTNYLRPDIKRGKFSAEEEQTILHLHSILGNKWSAIATHLQGRTDNEIKNFWNTHLKKKLIQMGIDPVTHQPRTDLFASLPQLIALANLKDLIEQTSQFSSIQAEAAQLAKLQYLNGMLNSSASLSNNNNNSPSSILDIDQNHAMNLLNSMVSWNKEHNSKFNPALELEAEDQNQGLFPIGSIIDSTTQLLQQKQYHLNNSPIEQPSQGDPLLDHVPFNLQTSLNSEDHFIDTLVKHPIDQDQDHDDPSSWILPSLIENSPKNAMSSLPYNNPTDASSSSSYGAGDGASLYWPDFCFDESLINDVS*
>C06p019300.1-BnaEXP
MDDKRSLMMNKNIGDFENNVDEEMDLRRGPWTVEEDFKLINYISTHGEGRWNSLSRCAGLKRTGKSCRLRWLNYLRPDVRRGNITLEEQLLILELHSRWGNRWSKIAQYLPGRTDNEIKNYWRTRVQKHAKQLRCDVNSQQFKDTMRYLWMPRLVERIQASASTSTGSATTSSCVTTPSDQFLMTSYDAGLNNNNNTNMDHLSFMSNPNGYVTQETSSVSVSPTSGLTEYHIGSEVEKVENNQDQSLVGPQIMSPPENYLDVNGGLLSEDLTQSYHNWFENDNGMIPPYSDSFWNIGSDEDFWLLFQQQQQLVNNGSF*
>C06p019880.1-BnaEXP
MEAVKKEEIKKGPWKAEEDEVLINHVNRYGPRDWSSIRSKGLLQRTGKSCRLRWVNKLRPNLKRCFFSGCKFSAEEERTVIELQAEFGNKWARIATHLPGRTDNDVKNFWSSRVKRLARILHNSSDASTSPKPPSRRNKGKIVKPIQYFYPPQVYYSFGLVEEEVTTASSSSSKILPYSSSDQVDEALRLPELGIKLEHQPFAFWTDDPLMSEPHIANQQATIPFYPESRELLARLDNPYYYDILGPAGCSEPLFALPQPFFELPPAERRCRHVSKDDDEEEADVFLDDFPADMFDQVDDPNQSP*
>C06p020330.1-BnaEXP
MGRKPCCDKKGLKKGPWTPEEDEILVEYINKNSHGSWRLLPKKAGLLRCGKSCRLRWTNYLRPDIKRGPFTPQEEKLVVQLHAILGNRWAAIAAQLPGRTDNEIKNLWNTHLKKRMLSMGLDPKTHEPLPSHGLAKQASASQTTRHMAQWESARLEAEARLSRESMLFNPSCEVKYECDHFLRIWNSEIGESFKNLTTTSQSPCSRTTSSSSALVGKETVMGINHGSGSSSPCSNNVQDVSSDSALQLLLDFPISDDDMSFLEENIGSSYTESHVGVSINGF*
>C06p023480.1-BnaEXP
MGKGRAPCCDKTKVKRGPWSPEEDLKLISFIQKFGHENWRSLPKQSGMWSRIASQLPGRTDNEIKNVWHTRLKKRLVQSSETSPCSSNSVSCGKEDKSQAEGCLNKKTSQDFTTSVSSGGSYNSNQEDDPKIGLLFKYSVFNDIIQEVDKPDLLEIPFDSDPDIWSFLDSSNSLQQSGANEFRAEQESDEDEVKKWFKHMESELE*
>C06p023500.1-BnaEXP
MGKGRAPCCDKTKVKRGPWSPEEDLKLISFIQKFGHENWRSLPKQSGMWSRIASQLPGRTDNEIKNVWHTRLKKRLVQSSETSPCSSNSVSCGKEDKSQAEGCLNKKTSQDFTTSVSSGGSYNSNQEDDPKIGLLFKYSVFNDIIQEVDKPDLLEIPFDSDPDIWSFLDSSNSLQQSGANEFRAEQESDEDEVKKWFKHMESELE*
>C06p024820.1-BnaEXP
MGRQPCCEKMEVKKGPWTPEEDIILVSYIQQHGPGSWRSIASYLPQRTDNDIKNYWNTHLKKKLNLQRQNGNSNDDDTNMTEMSSCDNNNNTNRRSVNKGQWEKKLQTDINMAKQALFQALSLDQASSSITPDPDSPKPHDHHSTTAIYASSTDNISKLLQNWTSSSSLMPNTSSLSNNRSSSTGEGGVLDHQCSLFSPNSESGSVDERLNIMTETNIFKGESKSNVDREATNNVTTDDPAGSLSLIEQWLYDDQGLVDQCDDVQEDLIDVSLEGKNNGNNGQDLS*
>C06p024950.1-BnaEXP
MGRTTWYDDEGLKKGEWTAEEDRMLVAYINEYGLGDWRAMPKRAGLQRCGKSCRLRWLNYLRPGIKRGKFTPQEEKDIIKFHSLLGNRWAAIAKEMPNRTDNDIKNHWNSCLKKRLVRSGIDPMTHQPVVNVKANSSSTTSSPTLTPSSSSTTSSFSSTSSSRLLNRLAAEISSRKQGFDRIKNVILSEPRQAVKEDALMISSKEEEEEVKGCFMEIDNNLISTTSLYELLSEPYDMYQSDFGLEVDDQFDLFLEIPSLGQDLS*
>C06p027610.1-BnaEXP
MRMEIQPAHVPFLSITSVPVFFFFQITSSLTNNNIVMSKDHRRWMDQTASCGYFSLDISNYQHSGHSYASHREEEIKNPNQSNYGKRSKKETRVCGSFRHSSKASVVRGHWRPAEDAKLKKLVALDGPQNWNLIAEKLQGRSAGKSCRLRWFNQLDPRINRRAFSEEEEERLMQAHNLYGNKWAMIARFFPGRTDNSVKNHWHVIMARRFREQSSVYRRRKTVIPLKPLGNPNPQYSCNDFDPSRSDTIHLVSNDKNHLMLPIPCFPGYAHGNESPLMLGMLENQMMVDDHSARTREATTFDFLNQTEKCEMLGEGMNEQKKPHFFDFLGLGTV*
>C06p028090.1-BnaEXP
MEDSMKTKSFKESEEVGLRRGPWTLEEDTLLTNYILHNGEGRWNLVAKSAGLKRNGKSCRLRWLNYLKPDIRRGNLTPQEQLLILELHSKWGNRWSKIAQYLPGRTDNEIKNYWRTRVQKQARQLNIESNSDKFFDAVRSFWVPRLIEKMEQNSFTNCCPQNNNNKSLLPPQSYDSTSTQTYTDISSQNPGLSNIDGSSSSSIFMPDLTTNPHFIDPNTIIDGSMCNQELGGYIPEMEEYYYMGNSDIGTECHVAEAYEDVTQDPMWNMDDIWQFRE*
>C06p029450.1-BnaEXP
MGRQPCCDKVGLKKGPWSADEDRKLMNFILTHGQCCWRAVPKLAGLLRCGKSCRLRWTNYLRPDLKRGLLSDYEEKMVIDLHSQLGNRWSKIASHLPGRTDNEIKNHWNTHIKKKLRKMGIDPLTHKPLSIVEQEEEKLLKKLEKPMEQTAEEPTNYCLTKDSNSKNMFMAMNLEYGVEEVPMIDPECLELICNNSSMSTTSTSTSSSSSNESSILKDFQFPDFDWSDYGIDNNNHHNNNGVDNIMENNVMSLWDVDDFSSWDLLLNDDIP*
>C06p029450.2-BnaEXP
MGRQPCCDKVGLKKGPWSADEDRKLMNFILTHGQCCWRAVPKLAGLLRCGKSCRLRWTNYLRPDLKRGLLSDYEEKMVIDLHSQLGNRWSKIASHLPGRTDNEIKNHWNTHIKKKLRKMGIDPLTHKPLSIVEQEEEKLLKKLEKPMEQTAEEPTNYCLTKDSNSKNMFMAMNLEYGVEEVPMIDPECLELICNNSSMSTTSTSTSSSSSNESSILKDFQFPDFDWSDYGIDNNNHHNNNGVDNIMENNVMSLSSTFGLF*
>C06p029530.1-BnaEXP
MEGSSKRLRKGAWIAEEDNLLRQCIDKYGEGKWHQVPLRAGLNRCRKSCRLRWLNYLKPSINRGKFNSDEVDLLLRLHKLLGNRWSLIAGRLPGRTANDVKNYWNTHLSKKHEPGCKTQMKKRNLPCSSTTPAQKNDVFKPRPRSFTVNNGCSHISGMPEAEFVPLCLGFNDANNIGENSFTCNKDDDKSELVSNLVDGQNMCNKKRRNLRV*
>C06p029570.1-BnaEXP
MEGMSKGLKKGAWTAEEDNLLRQCIDEYGEGKWHQVPLRAGLNRCRKSCRLRWLNYLKPSIKRGKLNSDEVDLLIRLHKLLGNRWSLIAGRLPGRTANDVKNYWNTHLSKKHEPGCKTQMKKRNIPCSYTTPAQKIDVFKPRPRSFTVNNGCSHINGMAEADIVHLCLGLNDTNNVSENIITCNKDDDKFELVSNLMDGQNRWWESLLDESQDPAALFPEATATKKGATSAFDVEQLWSLLDGETGT*
>C06p031260.1-BnaEXP
MENSMKNKSFKESEEAKLRRGPWTLEEDTLLTTYILHNGEGRWNLAAKCAGLKRTGKSCRLRWLNYLKPDIRRGNLTPQEQLLILELHSKWGNRWSKIAQYLPGRTDNEIKNYWRTRVQKQARQLNIESNSDKFFDAVRSFWVPRLIEKMEQNSSTTYACPQNNNNNNNNNSSLLPPSQTFESMSTQTYQDLSGLSNMDGSSSSSAFMPDLMTVPHFMDPNTIIDGSMCYHEDNAQELSGYILGTEEYYYMENSDISTECQVAEAYENVTQDPMWNMDDIWQFRE*
>C06p032530.1-BnaEXP
MGMEIAYTNVSFPSITPHFPSSSHPLTNNNNIFMSKDHHRRMDQIAYFSLNVNNDQHKGHYYHASHGEEEMKNPNRCNCSTSSKKERRDGGSCRHSLKASVSRGHWRPAEDAKLKELVAVYGPQNWNLIAEKLQGRSGKSCRLRWFNQLDPRINRRAFTEEEEERLMQAHNLYGNKWAMIARLFPGRTDNSVKNHWHVVMARKFREQSSVYPRRKTMITHKPLVNPNAHSCNDFEPTRSDLIHLVGNDQSHLMLPIPCFTGYDHGMFENQMMIDDYSTRTREVATTFGDSNQTGKCEMLDESMNEKKKPHFFDFLGLGTV*
>C06p036110.1-BnaEXP
MCSRGHWRPSEDEKLKDLVEQYGPHNWNAIALKLPGRSGKSCRLRWFNQLDPRINRNPFTEDEEERLLAAHRIHGNRWSIIARLFPGRTDNAVKNHWHVIMARRTRQTSKPRILPSMTSSLMATEQTMMGSGDGKRILGDVVNYPYQFSHINHLQFLKEFFTGKIALNTKENQSKKPIEFYDFLQVDTGSNKSEVIDQDSDQSNPNDSDNKNESHVPFFDFLSVGK*
>C06p036700.1-BnaEXP
MFSSKDHVLSFFDLSPDHNKKSLFFLLSLFFSFSSFYCNNQKSRMVRTPCCRAEGLKKGAWTQEEDQKLIAYVQHHGEGGWRTLPDKAGLKRCGKSCRLRWANYLRPDIKRGEFSQEEEDSIINLHAIHGNKWSAIARRLPGRTDNEIKNHWNTHIKKRLIKKGIDPLTHKSLDHSETLPDKSIGHQEDDDQKSNNKKSLGPSSARFLNRVANRFGKRLDHSALSDIIGSGGPFTIHTTPTTSASECEKSTSSLSTPNSSNLHMIHDATSLSSSTFSNDTSAQLVYDNIFDDVEDMTGFSSRFLNDIVSHDDEDLLMLDESSSDNTLFMKELAMILKGDKTETMSFNDSHLAAINVVDDYSFEGIDNWFG*
>C06p036700.2-BnaEXP
MVRTPCCRAEGLKKGAWTQEEDQKLIAYVQHHGEGGWRTLPDKAGLKRCGKSCRLRWANYLRPDIKRGEFSQEEEDSIINLHAIHGNKWSAIARRLPGRTDNEIKNHWNTHIKKRLIKKGIDPLTHKSLDHSETLPDKSIGHQEDDDQKSNNKKSLGPSSARFLNRVANRFGKRLDHSALSDIIGSGGPFTIHTTPTTSASECEKSTSSLSTPNSSNLHMIHDATSLSSSTFSNDTSAQLVYDNIFDDVEDMTGFSSRFLNDIVSHDDEDLLMLDESSSDNTLFMKELAMILKGDKTETMSFNDSHLAAINVVDDYSFEGIDNWFG*
>C06p036970.1-BnaEXP
MGRTTWFDDDGVKKGEWTVEEDRMLVAYINEYGLGDWRTLPKRAGLQRCGKSCRLRWLNYLRPGIKRGKFTPQEEEDIIKFHSLLGNRWAAIAKQMPNRSDNDIKNHWNSCLKKRLVRSGIDPMTHKPVVTVAKATSSSTMASPTSTPSSSSSATSSSFSSTSSARLLNKLAAGISSRKHELDRIKNVIMSEPRQAVEEDEMMIGSKEDEEVTGCSMEIDENLISTTSFDEFLTCDFTPTYTPGFVAAFDDYSLVEPYNLYQSDFYHETSDDQLDLFLL*
>C06p036980.1-BnaEXP
MGRTTWFDDDGIKKGEWTAEEDRMLVAYIKEHGLGEWRTLPKRAGLQRCGKSCRLRWLNYLRPGIKRGKFTPQEEEDIIKFHSHLGNRWAAIAKKMPNRTDNDIKNHWNSCLKKRLFRSGIDPMTHKPTVNVAKATSSSTTSSTAPTPSSSSATSSSFSSTGSARLLNKLAAGISSRKHALDRIKNVIMSEPRQAVEEDEMMIGSKEDEEVTGCSMEIDENLISPTSFDELLTCDFTPTYTTGFVDAFDDHSLVEPYDLYQSDFYHETSDDQLDLFLL*
>C06p036990.1-BnaEXP
MGRTTWFDDDGIKKGEWMAEEDRMLVAYIKEHGLGDWRTLPKRAGLQRCGKSCRLRWLNYLRPGIKRGKFTPQEEEDIIKFHSLLGNRWAAIAKQMPNRTDNDIKNHWNSCLKKRLVRSGIDPMTHKPTVNVAKATSSSTTSSTAPTPSSSSATSSSFSSTGSARLLNKLAAGISSRKHALDRIKNVIMSEPRQAVEEDEMMIGSKEDEEVTGCSIEIDENLISPTSFDEFLTCDFTPTYTTGFVDAFGGYSLVEPYDLYQSDFYHETSDDQLDLFLL*
>C06p037120.1-BnaEXP
MGRPPCCEKIVVKKGPWTPEEDITLVSYIQQHGPGNWRSVPKNTGLLRCSKSCRLRWTNYLRPGIKRGNFTQHEEKTIIHLQALLGNRWAAIASYLPQRTDNDIKNYWNTHLKKKLQLQRQNGITNEDNTDMTEMSSCNNNNHVCTNSKRIANKGKWEKKLQTDINMAKQALFQALSLDQPTSSISPDLGSPKPHHHSATATYASSTDNISKLLQNWTSSSSSVPYTSSYSNNRSSSTGEGGVLDQHALFSPSSETGSVDEKLNLMTETSIFKGESKPIVDTEATTDDHSSLSLIEKWLFDDQGMVQCDDDQEDLTDVSLQGKNTDNNCQDVF*
>C06p040700.1-BnaEXP
MGKGRAPCCDKTKVKRGPWSPEEDLKLISFIQKFGHENWRSLPKQSGLLRCGKSCRLRWINYLRPDVKRGNFSAEEEEMIIKLHQSYGNKWSKIASKLPGRTDNEIKNVWHTHLKKRLVKSSASPDEPASPCSSDKTQAEDCLNIKTTHDSTTSGSSGGSNNSNQEDDPNMSLMFEYSQFNDIIEEVDKPDLLEIPFDSDLDIWSFLDGPNENSSVSRGEEECDEDEVKKWLKHLENELGLEEDDNHQHHKEGAQDKDSSLLKTYELMIH*
>C07p000970.1-BnaEXP
MGRVPCCEKMGLNRGPWTPEEDQILISFIHKHGHSNWRALPKQAGLLRCGKSCRLRWMNYLKPDIKRGNFTKEEEDAIISLHQILGNRWSAIAAKLPGRTDNEIKNVWHTHLKKRLEDYQLAKPKTSNTKKATKPKSQSVPTKLNSTGRELEFLNSSNPSFESLLSASPSTSDAVSSVTLMSHEGHNNEAKMDNKSGDINIADQDCSSFEIFGADIDESFWNEALYSQDESNYALNLDVAGFDEIQQEFQQLGPVENEMVFDSEMDFWFDVLARTGGEQDLLAGL*
>C07p002720.1-BnaEXP
MSLWGVMGAGWGMVEEGWRKGPWTAEEDRLLIDYVRLHGEGRWNSVAKLAGLKRNGKSCRLRWVNYLRPDLKRGQITPHEETIILELHAKWGNRWSTIARSLPGRTDNEIKNYWRTHFKKKTKFPTNNAEKTKNRILKRQQFRQLRQMELQQEQQTLQFNQIDMKKIMSLIEDDNNNDNNFSSSSSGSSGEGGAFYVPHQIPHSTTSSGYDPNGNGFFPVPIPEANVNEDYTVWDGLWNLDVEGQGSFGGGACVPRKHCFPNVSIPFC*
>C07p005100.1-BnaEXP
MSNIMKKRCNENEESTEQRKGPWTLEEDTLLTNYIAHNGEGRWNLLAKSSGLKRKGKSCRLRWLNYLKPDIKRGNLTPQEQLLILELHCKWGNRWSKIAQYLPGRTDNEIKNYWRTRVQKQARQLNIDSSSHQFLEVVRSFWVPRLIHKIKDNTNTNTRAPPTDSLGPVLQDNNFSHNLGLNNIDCSTSMSQDLAKISQLMDLSDLETTSSVCLEGSRGSSNQYVNEDSRYFHCLEEEYIFPTMGNSDILPLQDCHVADSTYEEDVTQDPMWNMDDIWHFEEYAPFN*
>C07p009900.1-BnaEXP
MADRIKGPWSPEEDEQLRKLVVKYGPRNWTVISKSIPGRSGKSCRLRWCNQLSPQVEHRPFSAEEDETIARAHAQFGNKWATIARLLNGRTDNAVKNHWNSTLKRKCGGFYAPAEDQRPVKRSVFKPVPRAGGVTLPLPIETSSFCDDPATSLSLSLPGADVSEESNRSHESTSNNTLMRHNTNTMSFKQFSGGFRGAIEDMGRSFAGNGVEFMAVVQEMIKAEVRSYMAEMQRNHNGGGFVVGGFRDKGMIPMSQIGVGRIEHNNFAF*
>C07p015120.1-BnaEXP
MEETRKKKKDDSKKKERHIVTWSQQEDDILRKQITLHGTDNWAIIASNFSDKSTRQCRRRWYTYLNSDFKTGGWSPEEDTLLCEAQRVFGNRWTEIAKVVSGRTDNAVKNRFTTLCKKRAKYEEAMAKDNTLASCNKRMLLPDCGISTPPKAESVSPLAKKIRRSDIPGPTVFGGYGDRSHIKVNSGVNQHSSYGDRSHIKVVNQQIRPPFWVIAHNEEKIQKDSAKESEGEDKEMFLKKDDPKVTSLMQQAELLSSLAQKVNTEQSMENAWKVLQDFFNKSKENDIFRYGLPDIDFQLEEFKDLVEDLRSSNEDSQASWRQPDLHDSPASSDYSSGSTTMPHSSGDQTQQPMLLPDNEQVDLLSTCHEIVPMSVEEEFNSPVQVTPLFRSLAAGIPSPQFSESERNFVLKTLGVESPCPSATNLSQPPPCKRVLLDSL*
>C07p017730.1-BnaEXP
MDKRGGICSGGSGSSGETEVRKGPWTMEEDLILINYIANHGDGVWNTLAKSAGLKRTGKSCRLRWLNYLRPDVRRGNITPEEQLIIMELHAKWGNRWSKIAKHLPGRTDNEIKNFWRTRIQKYIKQTDVAATATSSVGSQSSEINDHAASTSAHNVFCAQDQAMDTYSPTTTSYQHTNMEFNYGNYSAPVAPVTTAATTADYSVPMTVDDQTGENYWGMDDIWSSMHLLNGN*
>C07p017870.1-BnaEXP
MRTRRRTEEENHQEYKKGLWTVEEDSILRDYVLTHGKGQWNRIVRKTGLKRCGKSCRLRWINYLSPNVNKGNFTEQEEDLIIRLHKLLGNRWSLIAKRVPGRTDNQVKNHWSTHLSKKNRRGLSSAVKTTGEENYPPSLLITAATASGHHQQDKICDKSFEGLVSASNGNKQKADLTHTNDLNESFAMMDFASGDTGYCL*
>C07p018250.1-BnaEXP
MDSRNFLAFSLSLILIFPQISSASIRFISRWSSSKREGTVIKQKTSASSLVIDPTRVTQLSWTPRVFLYKGLLTDEECDHFINLAKGKLEKSMVADNDSGKSVESEVRTSSGMFLSKRQDDIVANVEAKLAAWTFLPEENGESMQILHYENGQKYEPHFDFFHDQVNQQLGGHRIATVLMYLSNVKKGGETVFPMWKGATAQPKDDSWTQCAKQGYAVKPMKGDALLFFNLHPNATTDPSSLHGSCPVVEGEKWSATRWIHVKSFERPVSRTTGCVDENESCEKWAKAGECKKNPAYMEPSSMRSSPFISLSLWTSLRAFALHHSISIKPFLWHFPTASSPSLLSLNNPQKMGRPPCCDKSNVKKGLWTAEEDAKILAYVAIHGVGNWSLIPKKAGLNRCGKSCRLRWTNYLRPDLKHDSFSPQEEELIIQCHRIIGSRWSSIARKLPGRTDNDVKNHWNTKLKKRLVKMGIDPVTHKPVSQVLTEFRNISGHGNSSEPFFVRNFKTEPSNNSILTQSNSAWEMMRNATSHESYHNSPMIFTHPTSSEFHFSNHSNFPLNGATSSCSSSSSSASITQPNQGAQAFCWSDYLLSDPVLPLSSQTQVVGSAATSNLTLNQNENFNSHSASSFVDEILDKDQEMLSQFPQLLNDFDY*
>C07p018530.1-BnaEXP
MVRPPCCDKGGVKKGPWTPEEDIILVTYIKEHGPGNWRAVPTNTGLLRCSKSCRLRWTNYLRPGIKRGNFTEHEEKMIVHLQALLGNRWAAIASYLPQRTDNDIKNYWNTHLKKKLNKANQDSHQDFDQSRDLSSSPSSSSANSNSNISRGQWERRLQTDIHLAKKALSEALSPAVAPIITSTFATTATTSSSAESRRSTSSACRFLRTQETSTAYASSTENIAKLLKGWVKNSPKISNSADLMVSPDSETKDVLKSDVEDCAGEFQSFSGFDHLKDCDSSYHQAGVSPDHETKPDITGCSNQSQWSLFEKWLFEDSGGPIGDIVLDENPNFF*
>C07p019090.1-BnaEXP
MLDWGVDQVHHRNHNLYQQQQQQQGCRKGPWTPEEDKLLVEYVTSNGEGRWSSVAKCAGLNRSGKSCRLRWVNYLRPGLKRGQITPQEEGIILELHSLWGNKWSTIARYLPGRTDNEIKNYWRTHYKKKEKSFSKQEKVKRSRKQLDLKPQPQQQPHQQNQSSHFVSEDHMNLDNEQNTFSYQTGVFSDQFHMPQVVAATSSDHSMMDEGNLWGSLWSLDDHDPHHFDGFSEQRTAANVSEKFNGCGIDDPFCGSWDYSYNGFNTGGYNY*
>C07p020280.1-BnaEXP
MGRAPCCEKIGLKRGRWTAEEDEILTNYIQTNGEGSWRSLPKKAGLLRCGKSCRLRWINYLRRDLKRGNITAEEEETIVKLHSHLGNRWSHIATHLPGRTDNEIKNYWNSHLSRKIYAFTAVTGDEHSLKVDDLVLNKPPSSSLEAKNTNKIKKKKGRTSRSSMKKHKQMVTASQCLPQPKELESEISEGWNSGNYEGKSLGAYEWLDGEIERLMSSFVWECTSEEAVISMNDDDPDQNKVCESGDNVSCCVDLFEEEQGKLGSLQVDQDMNIEKEREESILSSNSNESGDKDWWVGLCDSSEVGFGIDDELLGWEFQGGLTCQSDDLWDLSDFGEIQQVDI*
>C07p020440.1-BnaEXP
MDGKRSFEINKNMGDFENNVDDEMDLRRGPWTVEEDFKLSNYISTLGEGRWNSLARCAGLKRTGKSCRLRWLNYLRPDVRRGNITLEEQLLILELHSRWGNRWSKIAQYLPGRTDNEIKNYWRTRVQKHAKQLRCDVNSQQFKDTMRYLWMPRLVERIQAASASSTTGSAAKSCVTTTTDQFVITSYDDGANNNNTSIDHLGLTNNPNGYVTSGTSSVTVSPASGLTEYNIGSEVGKIETSFDPDQSLVGPQILLPSQNYLDDKSGLLNGGLRDMQEQSYHNLFENINGMIPSYSDSFWNIGSDEDFWLLQQQQQQQQQLLNNRSF*
>C07p021650.1-BnaEXP
MGRHSCCYKQKLRKGLWSPEEDEKLLNYITRHGHGCWSSVPKLAGLQRCGKSCRLRWINYLRPDLKRGAFSQEEESLIIELHAALGNRWSQIATRLPGRTDNEIKNFWNSCLKKKLRRKGIDPTTHKPIISELQTQNVIDQKLTSLNTSEVVKSTASINNPHDQSMVVLSQPSPWWYPATATTTTANQNAEFCFSSSTTQTVSDQIVSLISSMSTSSSPTPMTSNFNPIPNNWELSYCNNTVPSQSNSIYSAFFGNHYTEATQIMNTNNNNILLDQQPHQDMKSWAPEILHYTEHNQSSETGFEAEVKPDIAKYYWRSISSSPSPNESAATLLHDADVEFYGKNLQKPNIMAFDQRL*
>C07p024150.1-BnaEXP
MVRTPCCKEEGIKKGAWTPEEDQKLTAYLQLHGEGGWRTLPEKAGLKRCGKSCRLRWANYLRPDIKRGEFTPEEEDTIIKLHALKGNKWAAIATCLAGRTDNEIKNYWNTNLKKRLKQKGIDPTAHKPINSTDQTGSEPKHHKLGSSGSARLLNRVASKYSVDSNRDLLTGIIIGNSTNIADVSQSSGDVDSPTKNSTSTLLNQMAAASSGFISIQNNTSTSPGFSDNCSFSDGFTEFFSNDEISGMYTNVDNVGLMEELKDILSYGGADLGDIKDSPEVNVTDDMDFLDSWNKDDDLDLEKFVSSLDSKIGVFV*
>C07p024540.1-BnaEXP
MSRKPCCVGEGLKKGAWTTEEDKKLISYIHEHGEGGWRDIPQKAGLKRCGKSCRLRWTYYLKPDVKRGEFSSEEEQIIIMLHASRGNKWSDIARHLPRRTDNEVKNYWNTHLKKRLIEQGIDPVTHKPLASNSNPTVNTPPENLHSLAAPSSDKQHSRSSSLPSLSRLTNKDGTPVQGGSLSHKKRFKRSSSTSRLLNKVAAKVTSVKEILSASMEGSLSATTLPYASYSDGFSEQIRNGEGSSNAEHEINATSDLGMDYDFSHFLEKLGRDDHNEENDMNVEYGHDDLLMSDVSQEVSSTSVDDRHNIFENFEGWSNYLLDHADFVYDTESDTLI*
>C07p028750.1-BnaEXP
MENYVGESGFAPLNKTVFTRDQEQMKEENFPFQVVDQSKPTSFLQDFQHLDHDHQFDHHHHHHGSTSSNPLLGIQTRPSCVNSSLFEHCAYQDNMVNMVNKHGPMDMKQDNMMMGMISFDYPPREITKPMNFVMPDEVSCVSADNDCYKSMSFNKTKPILTRKLSSSSSSSSWKEKKETTLVKGQWTSEEDRIVIQFVEKYGLRKWSHIAQVLPGRIGKQCRERWHNHLRPDIKKETWSEEEDRVLIQFHKEIGNKWAEIAKRLPGRTENSIKNHWNATKRRQFSKRKCRSKYPRPSLLQDYIKSLDLKALSFSSVPARGRRRESNKKKDFVAVEEENKKNEDDLYGLDRMVPECVFTDDFGFNEKLLVEGCSIDSLLDDLPQPDTDTFAHGF*
>C07p029720.1-BnaEXP
MGRSPCCEKNGLKKGPWTSEEDQKLIEYIQKHGYGNWRTLPNNAGLQRCGKSCRLRWTNYLRPDIKRGRFSFEEEETIIKLHSFLGNKWSAIAARLPGRTDNEIKNFWNTHIRKKLIRMGIDPVTHSPRLDLLDISTILASSLYNSSSHESHHVNMSTLMMDAHRQQQQYPLVNPEILKLATSLFSQNQTQNYMVDHDSSTHENHTGYHNDVNQTGVNQYQTDHQELQSCLPPFPNEAQFNNMDHRFNGFGEHTLVSTSNTLVQDCNIPTFNDYESSSFVLDPSYSDQSFNFTNSVLNTPSSSPTTLNSCSTTYINSTSCTTEDEMESYCNNLMKFDIPDFLDICGVII*
>C07p030210.1-BnaEXP
MGRQPCCDKLEVKKGPWTTEEDKKLINFILTNGHCCWRALPKLAGLRRCGKSCRLRWTNYLRPDLKRGLLSHDEEQLVIDLHAHLGNKWSKIASRLPGRTDNEIKNHWNTHIKKKLVKMGIDPVTHQPLNQEPNNTDNPKSSSSTSDNILMEPKSRSSKNVQTNSTTTEEESSSTATGQNSSIDNENQLLSNITNDEELFSYLWSDDTAKADASRSCSNYYGVGGTLYNEDNIPGAGADFPIWSPERVGGKDLMFLDYCQDFGVHDFGF*
>C07p032140.1-BnaEXP
MVKTIAGERPKQRQRKGFWSPDEDEKLRSFILSHGHSCWTTVPIKAGLQRNGKSCRLRWINYLRPGLKRDVINAEEEEIILTFHSSLGNRWSRIAKFLPGRTDNEIKNYWHSHLKKKWLKSQKLQHARSISTSSESLVACGRRNPQTLISNHVISFQPLPEKTSSSPSQESNDNNNNNNSYSCSSGPEIPRLFFSEWFTSSDPYFDHSSNLTDSNHIQTPNIQGTVSDYEESGDVNQFYYNEMVMMSNSNWTLNDVVFGSK*
>C07p033460.1-BnaEXP
MGRSPCCDKNGVKKGPWTSEEDQKLIDYIRFHGPGNWRTLPKNAGLQRCGKSCRLRWTNYLRPDIKRGRFSFEEEETIIQLHSVMGNKWSAIAARLPGRTDNEIKNHWNTHIRKRLVRSGIDPVTHSPRLDLLDISSLLVALINQPNFSSVATHASSLLHPDVLRLASLLLPPQQPLQDFNPIYAPNLDQNIQTPITTVSSQDSQLQAECTTPVSNNETSSFDPFMKARLEVSHEDVLPPLSESFDLESLMSTPQQNSIEAEANSSSFFDFGFPDNFTLEEFMLN*
>C07p036260.1-BnaEXP
MKSEMKAPTIPQEGSKKGSHGRPCGPARRSTKGQWTAEEDEVLCKAVERFQGKNWKKIAECFKDRTDVQCLHRWQKVLNPELVKGPWSKEEDDTIIALVEKYGPKKWSTISQHLPGRIGKQCRERWHNHLNPGINKNAWTQEEEVTLIRAHQIYGNKWAELTKFLPGRSDNSIKNHWNSSVKKKLDSYYASGLLDQSQSSPLIPIQNNSIASSSSWMHSSGDEGNFRPGADAEESECSQASTVFSCSQSTNDLLDEAKPAKEEFYIPELPSGTEQQISNSPSHAESYYPSFEDVLPEISCEAESSKEYQNHNGLTEVRTTAATEDHLQAVCNNDKQDRDLDCPQLLGDEKNEACQAFQNSVRLTDQPSMPNSDTCMHPQPQTLITDEECCRVLFTNTTEDSGVASNAQGQNLVEPQKGKGSIPASETENIPALSWHPSNSNDSVQDCHLIEATALERKVDTNDSFINTDGHVTSHGKDDNEGIPDQLEPSYIPKDSLKLVPLNSFTSPSRVNKINFPVNDKPAEKDKGSLCYEPPRFPSADIPFFSCDLVPSNSDVRQEYSPFGIRQLMMNCATPLRLWDSPCRNKSPDVMLKDAAKSFSGTPSILKKRQHRDLMSPVLDRRKEKLLKSAEASSLAKDFSRLDVMLNGCSSSILSERPDNRNEHASSSEAKKDPKETLESGGVTSAKIDQETRRSLVYCNDVEMQLSSPDKSGSRPDNKVNTTASEPPFTVDPIPLSAIAGNKTNNAESSFDIIENCSIFDGTPFKQLLDTPSPWKSPLLFGSFLQSPRLPPEITFEDIGCFMSPGDRSYDAIGLMKHLSEHTATAYADALEVLGNDTPETILKKRQLNKSIQGKENQHWSHDQLENRSQVECRALDFSDCGTPGKAKVSSASPGGYSSPSSYLLKSCR*
>C07p037470.1-BnaEXP
MGRSPCCEKDHTNKGAWTKEEDQKLISYIKSHGEGCWRSLPASAGLLRCGKSCRLRWINYLRPDLKRGNFTLEEDDLIIKLHSLLGNKWSLIATRLPGRTDNEIKNYWNTHMKRKLLRGGIDPATHRPIKARRDASEARETEDSLVKVISFGPQLEKEESSREEGRFKKSLTCKTKSLDLNLELRISPPWQDQHRRDERKLLFRKEKYLCSACRFGLGNGKECSCENVRCHIDDSSSSSYSSSDISSSVVGFDFLGLNTSSVLDYTSLEMN*
>C07p038680.1-BnaEXP
MSGPTRKNMERIKGPWSPEEDDLLQKLVEKHGPKNWSLISKSIPGRSGKSCRLRWCNQLSPEVEHRGFSPEEDEMIVRAHARYGNKWATVSRLLSGRTDNAVKNHWNSTLKRKCTPEGHDGNLGEEQPSKRAASGGVCTGLYMSPGSPAGSDVSASDGGDPPTYLSLSLPWNNGCDTETVGINGDTVIDGGYTAELFPVRKEEERGIVGGEFMTAVQEMVRTEVRSYMAELQRGNVGGGLCIPQSVNSCRVGFREFIVNQIGKME*
>C07p039790.1-BnaEXP
MGRSPCCEKAHTNKGAWTKEEDERLIAYIKAHGEGCWRSLPKAAGLLRCGKSCRLRWINYLRPDLKRGNFTEEEDELIIKLHSLLGNKWSLIAGRLPGRTDNEIKNYWNTHIRRKLINRGIDPTTHRPIQESSASQDSKPTHLEAITSNTINISFASSSSTPKMEIFQESTSFPGKQEKISMVTFKEEKDECPVEENFPDLNLELRISLPDVVDHRHQGLVGEGKTTTPRRCFKCSLGTINGMECRCGRMRCDVVGGSNGSGKGSDMSNGFDFLGLAKKETNTCLFGFRSLEMK*
>C08p008780.1-BnaEXP
MMRKRESSRVKKEELNRGAWTDQEDKILKDYIMFHGEGKWSTLPNQAGLKRCGKSCRLRWKNYLRPGIKRGNISSDEEELIIRLHNLLGNSRWSLIAGRLPGRTDNEIKNHWNSNLRKRLPKSQTNQQKSRKHSNNNNMNKVSVIRPKAIRCPKALTFQKQSSIGSTSLLTVKENVIDQQASSPSSLGDLKIDFDKIQSEYLFSDLMDFDGLGCGNVMSLVSSDEVLGDYVSADASCLGNLDLNRPFTSCLQEDCLWDFNC*
>C08p015500.1-BnaEXP
MGRPPCCDKIRIKKGPWTPEEDIILVSYIQEHGPGNWRSVPTNTGLLRCSKSCRLRWTNYLRPGIKRGNFTPHEEGMIIHLQALLGNKWASIASYLPQRTDNDIKNYWNTHLKKKLNKSESEERSISENITLQTSATRNAINHRSTYASSTENISRLLEGWMRASPKSSTASFLEQKVQNRTNDLMDHHNDESPYEQGSWDQGFHVHPKKSEENVKCDHDVQEDGDGDGDGDATPPLTFIEKWLLEETNTGGQMEVMSPLMELSNML*
>C08p015990.1-BnaEXP
MGRHSCCYKQKLRKGLWSPEEDEKLLNHITHHGHGCWSSVPKLAGLQRCGKSCRLRWINYLRPDLKRGAFSPEEENLIVELHSVLGNRWSQIASRLPGRTDNEIKNLWNSSIKKKLKQRGIDPNTHKPITEADNNKPTRGSNNDHKSPSSSAATNQDFFLERPSDFSDYFGFQKLNFNSNLTPESSLCSMVPGQFSLGNMVGSVFQTPVCVKPSISLPPDNSSSTVSRGDHTASNWEFQTNNTSNFFENSGFSWSIPSSSVTKPNPNFEEVKWSEYLNTPFFNGSTVQSQSSQQIYIKSEGEYLAKVSNITDPWSQSQNENLSTPEASDVFSKDLQRMAVSFGQSL*
>C08p016190.1-BnaEXP
MRIMIKGGVWKNTEDEILKAAVMKYGKNQWARISSLLVRKSAKQCKARWYEWLDPSIKKTEWTREEDEKLLHLAKLLPTQWRTIAPIVGRTPSQCLERYEKLLDAACTKDESYEAADDPRKLRPGEIDPNPESKPARPDPVDMDEDEKEMLSEARARLANTRGKKAKRKAREKQLEEARRLASLQKRRELKAAGIGNSHRKRKRKGIDYNAEIPFEKRAPAGFYDTADEDRPADQVKFPTTIEDLEGRRRADVEAQLRRQDVARNKIAERRDAPAAILQANKMNDPEAVRKRSKLMLPPPQISDHELEEIAKMGYASDLLAENEELTEGSAATRALLANYSQTPRQGMTPMRTPQRTPAGKGDAIMMEAENLARLRDSQTPLLGGDNPELHPSDFTGVTPRKKEIQTPNPMLTPSMTPSMTPGGAGLTPRLGLTPSRDGSSFAMTPRGTPFRDELHINEDMDMHESAKLEGQRREEARRSLRTGLTGLPQPRNEYQIVAQPPPEESEEQEEKIEEDMSDKIAREKAEEEARQQALLRKRSKVLQRDLPRPPAASLELIKNSLLSANGDKSSVVPPTPEEVADKLVRRELLQLLEHDNAKYPLDGKAEKKKGAKNRANSSGSQVTPIEDFEENDLEEADKMIKEEGKFLCKAMGNENKTLEDFVKAHDDCVKDLMYFPTRNAYGPSSVAVKAEKVAALQVEMENARKKMEEDEKKAEHMKAKYKTYTKGHEKRAETVWSQIEASLKQIEIGGTEVECFKALKRQEEMAASFRKKNLEEEVVKQKETERKLQASYGELLSTLEKAEEIMVGFRVQALKQADVEDSHNLKEAKLATGEEEDVAISTEASS*
>C08p020530.1-BnaEXP
MMCSRGHWRPAEDEKLKELVQQFGPHNWNAIAQKLTGRSGKSCRLRWFNQLDPRINRNPFTEEEEERLLASHRIHGNRWSVIARFFPGRTDNAVKNHWHVIMARRGRERSKMRPRSLGHDGTAAGPGMMGYKDCDKKRKLATTTAINYPYSFSHINHFQILKEFLTGKIGFCNNTTPINDGN*
>C08p020870.1-BnaEXP
MVRTPCCKAELGLKKGAWTPEEDQKLVSYVNRHGEGGWRTLPEKAGLKRCGKSCRLRWANYLRPDIKRGEFTEDEECSIISLHALHGNKWAAIARGLPGRTDNEIKNHWNTHIKKRLIKKGVDPVTHKSLISDKSENFPEIPEKQNVIQTIITSEDDLDNEKVKNSNKKPVLSSAKFLNRVANRFGKRINQSVLSEIIGSGGPLTTTTTSHTATTTSVTVNSESDKSTSSSFTPTSDLLCQMTVNGNATSSPSTFSDASVNDSLMYCDNEDNLGFSNFLNDEDFMMLEESCVDNTEFMKELSRFLEEDVNDDVEVMHVYEHQDNIEDIDNYFA*
>C08p023360.1-BnaEXP
MGRSPCCEKSHMNKGAWIKEEDQLLVDYIRKHGEGCWRSLPRAAGLQRCGKSCRLRWMNYLRPDLKRGNFTEEEDELIIKLHSLLGNKWSLIAGRLPGRTDNEIKNYWNTHIKRKLLSRGIDPNTHRTINESTIPLPKTAAFLLNDEHVKFGFAGPDEQRTIKPEPMVVDREEYNNKNNNNCTSSGTTSEKDIETDDDYVLNLELSVGLATTTKSNRYESNRIGK*
>C08p024360.1-BnaEXP
MFILEKQWRTDEVAAARREASPWDFPFNDINVQHHRRCNTSHEFDILKSPVGDNVEGSNNHNPNYSNNESGKKETTNSGQSWSSSSSKPSVLGRGHWRPAEDVKLKELVAIYGPQNWNLIAEKLQGRSGKSCRLRWFNQLDPRINRRAFTEDEEERLMQAHRLYGNKWAMIARLFPGRTDNSVKNHWHVIMARKYREHSSAYRRRKLMINNPLKPHLSNHPSPNPNHHSFISTHHYFTQPFHEFNLTHHLVNNASITPDHNQLVLPFHCFQGYESNETPMVVSMFGNQIMGGDNVGVMSEGLYDYPYIDSTSHEKGVPNEPRSWIGMEGEDEEVVETAKQQPHFFDFLGLGTS*
>C08p025110.1-BnaEXP
MVCKSETSNRKLNKVRQSKGLWSPEEDEKLRSHVLKYGHVCWSTIPIQAGLQRNGKSCRLRWVNYLRPGLKKSAFTKEEETTLLSLHSILGNKWAHISKYLPGRTDNEIKNYWHSYLKKSVVPSRKDETTRTPQTHSVANSLEAFESTSERSSSCSNFGDSFRAKVSNFSPSLVFSEWLDDSLVMDQSPQKYSYVQDHIVPQQSGFVETFSQGFYENNNSLDNFIPNSGFSLEGDIEFCTSFSDSFLVDALVSEQGSM*
>C08p025690.1-BnaEXP
MGRSPCCDKANVKKGPWSPEEDAKLKSYIETSGTGGNWIALPHKIGLKRCGKSCMRWLNYLRPNIKHGGFSEAEENIICNLYLTIGSRWSIIAAQLPGRTDNDIKNYWNTRLKKKLIIKQRKELQEACIEQQEMMVMLKRQQQQIQPTFMMRQDQTMFTWPLQKLPFHHHNDGQVPTLVMNSFGDQEDIKPEIIKNMVKIEDQEPERTNAFDHLYFSQLLLDPNSNYLGSGEGFSMNSILSTNTNSPLRNTSISHQRFRNFHDEAVDLFLGEAGTSADQSTIRWEDISSLVYSDSKQVVN*
>C08p026020.1-BnaEXP
MADRVKGPWSQEEDEQLRLMVEKYGPRNWSAISKSIPGRSGKSCRLRWCNQLSPEVEHRPFSPEEDETIVSARAKFGNKWATIARLLNGRTDNAVKNHWNSTLKRKCLDGNPTTEEDQDRAKKRRSMSSESVPPVDTGLYMSPESPTHVASDSSAVPPQLFKPMPVSGGFTVPSPVEMTSSSEEDPATTLSLSLSLPVSQESRNTGSSDNSLPFPKFESQMKINVEERGEARRAEFMTVVHEMVKAEVRSYMAEMQRNNGGGFVVGGFYDSGITPKVE*
>C08p028600.1-BnaEXP
MDYKKEETLRRGPWLEEEDERLVKFVTLLGERRWDSLARVSGLKRSGKSCRLRWMNYLNPSLKRGPMSQEEETIIFQLHSQWGNKWSKIARRLPGRTDNEVKNYYRTHFRKKLEAQNYDKIIDWRKNPGEELFHKYKETEIAWTRTTTQEHGFDKPVKESKQKNMESDKETNGGICERESFGVMNSPYENRISDWISEISTDRSDANFLEDRTSSSSENNININVGSWWFQETRDFEEFSCSLWS*
>C08p031240.1-BnaEXP
MDRSEPLPFPSSADSNEVTTAAAGDSSGGGYEIKSKVKGPWSTEEDAVLTKLVSKLGPRNWSLIARGIPGRSGKSCRLRWCNQLDPCLKRKPFSDEEDHMIISAHAIHGNKWAVIAKMLPGRTDNAIKNHWNSTLRRKYADLWKNSNQVTTAYIKNENVEQQLPQEEIVSPPEVPQVVDVPMYDEPTQVLDDVTMDDASPNEPQEQAPIEKSSIPVFRPVARAGAFRVYNPNSQRNGYRDQNVVPCEGPLIQAAKPDSLAGKFLQSLCGEPNIPSKCGHGCSTHPAEPGKSVLGAEFVDYEEPCPVFNQELISIATDLNNIAWIKSGLDNAIVREAEQNLKMDQITFNDPRIRFSGMMPRQHFFCARS*
>C08p032120.1-BnaEXP
MNVTVIGLVGLRKIGRKTWVDGDGMKKGEWTAEEDQNLVAYINEHGVSDWRSLPKRAGLQRCGKSCRLRWLNYLRPGIKRGKFTPQEEEKIIKLHAVLGNRWAAIAKEMDNRTDNDIKNHWNSCLKKRLLRKGIDPMTHEPIINNLTVTITNEECGSSSPTTSSHTSSPSGSACLLNKLATGISSRQHDLDKIKSILLEPRIASSDQDEKEELKRDHKIGGGEEEQDDFLIWDDEEVRRFMESGEMEYETTPYVSLFYESTHVLDDLL*
>C08p034990.1-BnaEXP
MKVKVFFNIQILNHYFLSGCKFSAEEEKRVIDLQSQFGNKWARIATYLPGRTDNDVKNFWSMLGFYGPNNCIRTVDEKSERRPKDPSNRNETLQSGKRSSAEISQKILELWVEHPLKATQSNLRFSITPQMHLSSSCFNPKPNKDKNLPLLLPLPRFFPILPYSSSTSDQVDDEALIRLPELGIKLENHQPFTFGTVLDDPFFYDILGPADSSEPLFGLPQPFFEPSPAPRRFRHVSKDDEESDVFLHDFPADMFDQVDDQTRSS*
>C08p034990.2-BnaEXP
MKVKVFFNIQSQIQIVLNHYFLSGCKFSAEEEKRVIDLQSQFGNKWARIATYLPGRTDNDVKNFWSMLGFYGPNNCIRTVDEKSERRPKDPSNRNETLQSGKRSSAEISQKILELWVEHPLKATQSNLRFSITPQMHLSSSCFNPKPNKDKNLPLLLPLPRFFPILPYSSSTSDQVDDEALIRLPELGIKLENHQPFTFGTVLDDPFFYDILGPADSSEPLFGLPQPFFEPSPAPRRFRHVSKDDEESDVFLHDFPADMFDQVDDQTRSS*
>C08p035010.1-BnaEXP
MKKMEATKKEEIKKGPWKAEEDEVLINHVKRYGPRDWSSIRSKGLLQRTGKSCRLRWVNKLRPNLKNGCKFSAEEEKTVIDLQSQFGNKWARIATYLPGRTDNDVKNFWSSRLKRLARILHNSSDASSSSCFNPKPNKGKNVKPIPSQSFGLVEEETRASSSSTSKILPYSSSTSDQVDDEALIRSPELGIKLENHQPFTFGTDLDDPFFYDILGPADSSEPLFGLSQPFFEPSPAPRRFRHVSKDDEESDVFLHDFPADMFDQVDDQNRSP*
>C08p035530.1-BnaEXP
MGRTPCCDKKGLKKGPWTAEEDEILVEYIKKNSHGSWRTLPKNAGLLRCGKSCRLRWTNYLRPDIKRGPFTPEEEKLVVQLHAILGNRWAAIAAQLPGRTDNEIKNLWNTHLKKRLLSMGLDPKTHEPLPSFGLAIQAPASPTTRHMAQWESARLEAEARLSRESMLFNPSSAGGGGKTDCDHFLRIWNSQIGESFRNLAPFDETTTSQSPCSRTTTTTTTTSSSSAALPKSSTNSCVGKEIVVKTHHHGSDSYSPCSNNLEDVSSDSALQLLLDFPISDDDMSFLEENISSYSKF*
>C08p042160.1-BnaEXP
MGRKTWVDGDGMKKGEWTAEEDQNLVAYINEHGVSDWRSLPKRAGLQRCGKSCRLRWLNYLRPGIKRGKFTPQEEEEIIKLHAVLGNRWAAIAKEMDNRTDNDIKNHWNSCLKKRLSRKGIDPMTHEPIINNLTVTITNEECGSSSITTFSPTSSPSGSACLLNKLATGISSRQHDLDKIKSILLEPRIASSDQDEKEEVKRDHTIGGGEEGDDFLIWDDEEVRRFMESDEMEYGTTPYVSLFYESTHVLDDLL*
>C08p042260.1-BnaEXP
MVRTPCCRAELGLKKGAWTPEEDQKLTSYVNRHGEGGWRTLPEKAGLKRCGKSCRLRWANYLRPDIKRGEFTEDEERSIISLHALHGNKWAAIARGLPGRTDNEIKNYWNTHIKKRLIKKGVDPVTHKSISANLQDIPEKLNINQTIITSDDDLDHNKKMEKSARFLNRVANRFGKRINQSVLSEIIGSGGPHATISNNTTTVTTSVTVDSKSDKSTSSSFTPTSNLLMTANGNATSSPSAFSESSISDRLMYWDKEDNIEFSTFLNDEDFMVLEESCAENNEFMKELTRFLQEDETDNIEMMPVNEHQDSFEDIDNYFA*
>C08p042510.1-BnaEXP
MMCSRGHWRPAEDEKLRELVEQFGPHNWNAIAQKLSGRSGKSCRLRWFNQLDPRINRNPFTEDEEERLLASHRIHGNRWSVIARFFPGRTDNAVKNHWHVIMARRGRELSKLRPRDLGHDGTKAATIGYDGCDKKRRLATATTISYPHQFSHISHFQLLKEFLTGKIGLCNNTTPINEGAINQSKRPMEFYDFLQVKTDSKKPEVLDNSRKYEEEDDVSEHNHNHNENCVPFIDFLSVGNSASQGLC*
>C08p043300.1-BnaEXP
MGKGRAPCCDKTKVKRGPWSQDEDLKLISFIHKYGHENWRSLPKQAGLLRCGKSCRLRWINYLRPDLKRGNFTLEEEETIIKLHQSFGNKWSKIASKLPGRTDNEIKNVWHTHLKKRLNSYINHNASDEAASKGSLNKEETSQESSPNASRSFGGSNIVSKEEEDDVQIGETFEYFQDYSELAGLLQEVDKPELLEIPFDIDPDVWNFLEGFQQPENSLTPKDHQESEEDEVDKWFKNLESELGLEEDDSQQQQEQNNEAKEDSPSPSLLESYEVLINH*
>C08p047600.1-BnaEXP
MGRHSGCYKQKLRKGLWSPDEDEKLLNHITHHGHGCWSSVPKHAGLQRCGKSCRLRWINYLRPDLKRGAFSQDEENLIVELHAVLGNRWSQIAAKLPGRTDNEIKNLWNSNIKKKLKQRGIDPNTHKPISEVDREKPTTSSNDHMSLSSSSATNQDFFHVRPSDFSDYFNSNLGLSVDSSLCSMFPVQFSTGNMVGSVFQTHSCVKPSISLPPDNSSSTDQAAPNWEFQTNNTSIRPNHNFEDLKWSEYVNTPISLPVFVKSEADYLANVSSLADPWSQSQNESLNTPEASDVFCKDLQPMAVSFGQSL*
>C09p001090.1-BnaEXP
MGRHSCCYKQKLRKGLWSPEEDEKLLRYITKYGHGCWSSVPKQAGLQRCGKSCRLRWINYLRPDLKRGAFSQDEENLIIELHAVLGNRWSQIAAQLPGRTDNEIKNLWNSSLKKKLRLRGIDPVTHKLLAEIETGTDDNTTPVEKCQTTYLIETEGSSSTTTGSTNHNNSNTDHLYTGNFGFQRLSLETGSRIQTGIWIPQTGRNHHVDTVPSAVVLPGSMFSSGLTDSTTGYRSSNLGLTELDNSFSTGPMITEQHLQESNYNNSTFFGTGNLSWGLTMEENQFTISNNSLQNHSNSSLYSEIKSETNFFGTEAANVGMWPCNQLQPQQHAYGHI*
>C09p003180.1-BnaEXP
METLGGISSGGTGSSGEAEVRKGPWTMEEDLILINYIANHGDGVWNSLAKSAGLKRTGKSCRLRWLNYLRPDVRRGNITPEEQLTIMELHAKWGNRWSKIAKHLPGRTDNEIKNFWRTRIQKYIKQTDVTATTTSSVGSHHSSEINDQVASTSNHNVFCTQDQAMETYSPTTTSYQHTNMDFNYGNYSAAAATATATTTADYSIPMTVDDQTGENYWGMDDIWSSMHLLNGN*
>C09p003180.2-BnaEXP
METLGGISSGGTGSSGEAEVRKGPWTMEEDLILINYIANHGDGVWNSLAKSAGLKRTGKSCRLRWLNYLRPDVRRGNITPEEQLTIMELHAKWGNRWSKIAKHLPGRTDNEIKNFWRTRIQKYIKQTDTYSPTTTSYQHTNMDFNYGNYSAAAATATATTTADYSIPMTVDDQTGENYWGMDDIWSSMHLLNGN*
>C09p003490.1-BnaEXP
MVRPPCCDKGGVKKGPWTPEEDIILVTYIQEHGPGNWRAVPTNTGLLRCSKSCRLRWTNYLRPGIKRGNFTEHEEKMIVHLQALLGNRWAAIASYLPQRTDNDIKNYWNTHLKKKLNKANQDSHQELDQSRDRSSLSSSPSSSSANSNSNIPRGQWERRLQTDIHLAKKALSEALSPAVAPIVTSTLATTATTSSSSESRRSSSSTCGFLRAQETSTRYASSTENIAKLLKGWVKTSPKTQNSADQKNPPDSETKEVMRSDDVQEDCAGGFQAFSGFDNSNDCDSPYHQTKLSPDHETKQDITGCSNQSQLSLFEKWLFEDSGGQIGDILLDENPNFF*
>C09p003540.1-BnaEXP
MDISFFQAYPFDLPCSRAFNGDGENNAVEFSNKRMMVKVSDESKKKQRCSRVCSRGHWRVSEDSQLTELVSVHGPQNWNHIAEKMQGRTGKSCRLRWFNQLDPRINKRVFSVEEEERLLAAHGAFGNKWAMIAKIFNGRTDNALKNHWHVLMARKLRQRSSSYTRRFNGSAHKPNADHTSFDISPGLYDEEVNMEKNSWKILKEGTTNMKAQYPQEEYCSPRMPMHGHYSTFSADSLALTLHVSIQEPSSSLSSLSLPSSSAEYTMVATKPPAFIDFLGVGHQSLNI*
>C09p003540.2-BnaEXP
MDISFFQAYPFDLPCSRAFNGDGENNAVEFSNKRMMVKVSDESKKKQRCSRVCSRGHWRVSEDSQLTELVSVHGPQNWNHIAEKMQGRTGKSCRLRWFNQLDPRINKRVFSVEEEERLLAAHGAFGNKWAMIAKIFNGRTDNALKNHWHVLMARKLRQRSSSYTRRFNGSAHKPNADHTSFDISPGSVDDEEVNMEKNSWKILKEGTTNMKAQYPQEEYCSPRMPMHGHYSTFSADSLALTLHVSIQEPSSSLSSLSLPSSSAEYTMVATKPPAFIDFLGVGHQSLNI*
>C09p003780.1-BnaEXP
MLYWGVDQVHHPNHDQDPYKQQQQQGCRKGPWTPEEDKLLGEYVSSNGEGRWSTVAKSAGLNRSGKSCRLRWVNYLRPGLKRGQITPQEEGIILELHSLWGNKWSTIARYLPGRTDNEIKNYWRTHYKKKEKSFSKQEKLRRSRKQLDLKTQPQLQNQQSKLVSEDHINLDNKQNIATYFSYPTSVYNDKFHMPQNVAATSSDHSMIDEGNFWCSLWSLEDDDPHRFGGGSEQRTATSIAEKFNGGGNEAPSCGSWDYSYNEFYSGGYIF*
>C09p005360.1-BnaEXP
MGRHSCCYKQKLRKGLWSPEEDEKLLNYITRHGHGCWSSVPKLAGLQRCGKSCRLRWINYLRPDLKRGAFSQDEECLIIELHAALGNRWSQIATRLPGRTDNEIKNFWNSCLKKKLRRKGIDPTTHKPLISDLQTLNVINQKLTSSEVLKSTGLLNNPHDQSMIVSSQPGSWWFPNQNAAFCLSSNTTPTVSDQIVSLISSMSTSSSTTPITSFNPVPELNYCNNTVPSQTNSIYSAFFGNNYTEASQINNNNNNHVVNHPHDQDMKSWASEILHYNQSSETGLEAEVKPDIAKYCWRSTSSSSSPNENAAALLHDADIEWYAKNLQKVHNMAFDQSL*
>C09p006700.1-BnaEXP
MVRTPCCKEEGIKKGAWTPEEDQKLIAYIQRHGEGGWRTLPEKAGLKRCGKSCRLRWANYLRPDIKRGEFTTEEDDTIIKLHALKGNKWAAIATYLAGRTDNEIKNYWNTNLKKRLKQKGIDPTTHKPINSTDQTGIGPKNLKRSSSGSARVLNRVASKYAVDLNRDLVTGIIIGNSTIITQNSEVENSTTILLNKMSTSSGFSDNCSFSDGFPEFFSNQEISDMSMSDDHVGLMEELKGMLSYDNAVPGEIKGSPEANIADEMEFLDSWNVEDDLDLEKFVSSLDSSIGVFV*
>C09p006910.1-BnaEXP
MSRKPCCVGEGLKKGAWTTEEDKKLISYIHEHGEGGWRDIPQKAGLKRCGKSCRLRWTNYLKPEIKRGEFSSEEEQIIIMLHASRGNKWSVIARHLPRRTDNEIKNYWNTHLKKRLIEQGTDPVTHKPLASNTNPSYCT*
>C09p007220.1-BnaEXP
MGRPPCCEKTGVKKGPWTPEEDIILVSYIQEHGPGNWRAVPTNTGLRRCSKSCRLRWTNYLRPGIKRGNFTEHEEKMIVHLQALLGNRWAAIASYLPERTDNDIKNYWNTHLKKKLKKINESGEEDNDGFTSSHTISQKQHHSSNKGQWERRLQTDINMAKQALCEALSLDKKPSSKLSPSSSSLSIIPQNIPSFSSSSSTTTTITTTTQCLSGVYASSAENIARLLQDFMKDTPKTLTLTSSSSPVSETGPLVSAATEEGGEGFEQSFFSFNSMEETQNLTQKTSFFHDQESKPVITMEQDPGLISQGSLSLFEKWLFDENMVGMSLEGQEAMC*
>C09p007220.2-BnaEXP
MGRPPCCEKTGVKKGPWTPEEDIILVSYIQEHGPGNWRAVPTNTGLRRCSKSCRLRWTNYLRPGIKRGNFTEHEEKMIVHLQALLGNRWAAIASYLPERTDNDIKNYWNTHLKKKLKKINESALCEALSLDKKPSSKLSPSSSSLSIIPQNIPSFSSSSSTTTTITTTTQCLSGVYASSAENIARLLQDFMKDTPKTLTLTSSSSPVSETGPLVSAATEEGGEGFEQSFFSFNSMEETQNLTQKTSFFHDQESKPVITMEQDPGLISQGSLSLFEKWLFDENMVGMSLEGQEAMC*
>C09p008860.1-BnaEXP
MGRAPCCDKANVKKGPWSPEEDAKLKDYIENSGTGGNWIALPQKIGLRRCGKSCRLRWLNYLRPNIKHGGFSEEEDTIICNLYVTIGSRWSIIAAQLPGRTDNDIKNYWNTRLKKKLLNKQRKEFQEARMKQEMVMMKRQQQGHDHINELKPLITFNNMVKIEEEPEKTNPDHPQHQNSITNPFDVSVSQLLLDPDYYLGSGGGGEGDFAIMSSSTNSPLPNTSGDQNEHQQQEILQWFGSSNLQTEASSDMFLNNIGNLETNEDTRFYSSLAGAGASLAGGTTSTSADQSTISWEDITSLVNSEDASYFNGPN*
>C09p013720.1-BnaEXP
MGHHSCCNQQKVKRGLWSPEEDEKLIRYITTHGYGCWSEVPEKAGLQRCGKSCRLRWINYLRPDIRRGRFSPEEEKLIISLHGVVGNRWAHIASHLPGRTDNEIKNYWNSWIKKKIRKPHHHYNRHQPSITTVTLNVDATSTATGVPSSTTTSTIDNLHFDGFMDSPNQLNFTYAQETTTKIQETLFSHKPPLFMVDTTLPVLEGMFSQNIITNNNNNNNDHDTQTGGRGSVFEQAFLTHNTEQWDMNPPQQERIQVPTMVSDLFNNSTNSNTETFTSYKLPALAEGNVDNISQVDQNSNAQYGDIASTFECFRKKELNYDQWINSQQCSNFFFWDNLNINVEGSSLVGNQDPSITLESSALSSYFPSSF*
>C09p015040.1-BnaEXP
MGHHSCCNQQKVKRGLWSPEEDEKLIRYITTHGYGCWSEVPEKAGLQRCGKSCRLRWINYLRPDIRRGRFSPEEEKLIISLHGVVGNRWAHIASHLPGRTDNEIKNYWNSWIKKKIRKPHHHYNRHQPSITTVTMNVDATSTGTAVPSTTTNTSTIDNLHFDSFMNSPNQLNFTNDQEANTKIQETLFSHKTPLFMVDQTLPVLEGMFSQNIITNNNKKNNYHDTRRGGRGGVLEQSFLTNNTEEWDMNLSQQEPFQVPTMVSHLFNNSTSSNTETVISYNLPALVEGNVDNISPLGNSAQDGDMASTIECLKKQELSYDQWIDSQQCSNFFLWDNLNINVEGSSLVGNQDPSMTLESSALSSSFPSSF*
>C09p017750.1-BnaEXP
MRNMVKGGVWKNTEDEVLKAAMMKYGKNQWGRISSLSVRKSAKQCKARWNEWLDPSIKKTEWTVEEDEKLLHLAKILPTQWRTIAPAVGRTPSQCLERYEKLLDASSCGKGYEAGGDPRKLRPGEIDPNPESKPARPDPVDMEDDEMEMLSEARARLANTRGKKAKRKARDKQIQEARSLASLQKRRELKAAGIDDGKHRNRKGKGIDYSAEIAFEKRAPAGFYDTADEDRHADDH*
>C09p025690.1-BnaEXP
MGRSPCLDKKIGLKKGPWTPEEDQKLIDYINKHGYGNWRTLPKNAGLERCGKSCRLRWTNYLRPDIKRGRFSFEEEEIIIQLHSIMGNKKRLLKLGIDPVTHSPRLDLLDISSILSSSVYNSSHHHQQNMLRLMMGDGHHHHQPLVNPEILKLATSLFSNSQQQYKNQNNPTNTHEVNQPEVNQYQTAYNIIGNQELQSCFPSMDQFAEFQDPMPTTTFPDSVHSLPLNQDYDYSTSNFALEPFYSDFASVLATPSSSPTPLDSSSTTYINSSTCSTEDEKESYCNNNFMNSSEIGPDYSFDVNGFLQF*
>C09p029550.1-BnaEXP
MGRIPCCEKENVKRGQWTPEEDNKLASYVAQHGTRNWRLIPKNAGLQRCGKSCRLRWTNYLRPDLKHGQFSEAEEHIIVKFHSVLGNRWSLIAAQLPGRTDNDVKNYWNTKLKKKLSGMGIDPVTHKPFSHLMAEITTTLNPPQVSHLAEAALGCFKDEMLHLLTKKRVDLNQINFSNPNPNNFNRTVDNEAGKMKMDGLENGNGIMKLWDMGNGFSYGSSSSSFGNEDKNDGSASPAVAVWRGQGGIRTAVAETAAAEEEERRKLKGEVVDQEENGSQGGRGDGMLMMRSQHDQHQHHVFNVDNVLWDLQADDLINHVV*
>C09p029550.2-BnaEXP
MGRIPCCEKENVKRGQWTPEEDNKLASYVAQHGTRNWRLIPKNAGLQRCGKSCRLRWTNYLRPDLKHGQFSEAEEHIIVKFHSVLGNRWSLIAAQLPGRTDNDVKNYWNTKLKKKLSGMGIDPVTHKPFSHLMAEITTTLNPPQVSHLAEAALGCFKDEMLHLLTKKRVDLNQINFSNPNPNNFNRTVDNEAGKMKMDGLENGNGIMKLWDMGNGFSYGSSSSSFGNEDKNDGSASPAVAVWRGQGGIRTAVAETAAAEEEERRKLKGEVVDQEENGSQGGRGDGMLMMRSQHDQHQHHVFNVDNVLWDLQADDLINHVV*
>C09p031310.1-BnaEXP
MGRAPCCDKANVKKGPWSPEEDGKLKDYIDKYGTGGNWIALPQKIGLKRCGKSCRLRWLNYLRPNIKHGGFSEEEDSIILRLYISIGSRWSIIAAQLPGRTDNDIKNYWNTKLKKKMLGRQKQMNCQDSLTDSNENTISNNNNKSPQILSNSALERLQLHMQIQNLQSPFSSFYNNPILWPKFHPLLQNTTTIPDQNAKLASQESFHPLGVNVHQNNSIKLAEINNGVSPVYSENVEQSLNPAQGFHPNCGFSQDLQLDNGSKELFLVSNDFEITNSSRWWSEEVELERKTTSSSPWGSASVLDQTTEGMVMLQDYAQMSYHSM*
>C09p033380.1-BnaEXP
MKNVQEEYRKGPWTEQEDILLVNFVHAFGDRRWDFVAKVSGLNRTGKSCRLRWVNYLHPGLKRGKMTHQEERLVLELHATWGNRWSKIAKKLPGRTDNEIKNYWRTHMRKQAQEKKRPMSPTSSSSNCCSSSMTQDTVGSNGKMNQECDDGNYSMDDIWREIDQSGANIIKPVKDIYYSEQSCHFNFHPLPLASPTWESSLESTWNMDAYESKMSSFAIDQFPLSFEHGRSSWSSLV*
>C09p034390.1-BnaEXP
MGRAPCCDKTKVKRGPWSPEEDAKLRDYIEKYGNGGNWISLPLKAGLRRCGKSCRLRWLNYLRPNIKHGDFSEEEDRIIFSLFAAIGSRWSIIAAHLQGRTDNDIKNYWNTKLRKKIMSSSSSSSSSHSSAAMATPFLNPNSHDVKRPITPSATIAPFSYNPYVENSTRSLISNINGFEADDQQIFPFFNPNYPHEFSLEDMSSSNNNNNISGTSGFLLNHSMCDHYSNHNNFSSEVNGKRSEIMMEQEEMMMIDHHIDQMTEGYNGDFTQGYYNNDINGHGDLKRMISGTGTNSNINMGGSGSGSGSGTASSSRFISNLAENKTSSSLLQHTCLPYFYS*
>C09p038440.1-BnaEXP
MNPNLLKNNLTGNYTINDSGRFEVRNNFRSPPHSHPNFSLARKHLHNKSVSVLESGDEHEKERGGNGLKRRGKNGINSKLCSRGHWRPTEDAKLKELVAQFGPQNWNVIAHHLLGRSGKSCRLRWFNQLDPRINKRAFTEEEESRLLAVHQAYGNKWALISRLFPGRTDNAVKNHWHVIMSRRTRESQRQRQMQTPQAPSGNAEIVSSSSSYNHGELFGTVANGAVVNGEDDDGDDEDASAVSTCTTELSLTPPSSTHQARFLNYDSTLVPGKDGQCVQRAEVNGRYSKKMDHQNHHTITVSEERKVEMQSGFYFFDFLGVGAS*
>C09p039230.1-BnaEXP
MGRSPCCDENGLKKGPWTQDEDDTLIDHIQKHGHGSWRALPKQAGLNRCGKSCRLRWTNYLRPDIKRGNFTEEEEETIINLHSLLGNKRSSIASNLPRRTDNEIKNYWNTHLRKKLLQMGIDPVTHRPRTDHLNVLAALPQLIAAANFNSLLNLNQNVQLDATTLAKAQLLHNMIQVLSTNNNNNSSSWPLAMQTSDNLFGQSSYLENQNLFGQSQNLCHILENSHGEDFIVKNQTNDHPLDSFSSPVQMNAQDDYNSLPLLVPASPGESKQSQMMIKNKSIVHEHQHNQDTSNPSSSNSTQDHHQPWCDTIDDEASDSYWKDIIED*
>C09p039470.1-BnaEXP
MGRQPCCDKVGLKKGPWTAEEDKKLINFILTNGHCCWRALPKLSGLLRCGKSCRLRWINYLRPDLKRGLLSECEEQMVIDLHAQLGNRWSKIASHLPGRTDNEIKNHWNTHIKKKLRKMGIDPMTHKPLPEQDGSQQAQGSKSLVPHDDKNKKQDQEDKQTKEKQEHHQLGIDLDKSNKTISTDDGFCIDEVPLLDPHEILLDISFAQHHTSDENAHINISNSTSPSSSSTSSCISSVPGEEFSKFLDEMETIDLKWLSSDHSSGDNIIYKDDKFHNNVDTMNLWDINYLSSLELFMNDHDDGFVGSGCSRM*
>C09p040580.1-BnaEXP
MGRSPYCDKLGLKKGPWTPEEDQKLLAYIEEHGHGSWRSLPEKAGLHRCGKSCRLRWTNYLRPDIKRGKFNLQEEQTIIQLHALLGNRWSAIATHLPKRTDNEIKNYWNTHLKKRLVKMGIDPVTHKPKNETPLGLSKNAATLSHMAQWESARLEAEARFARESKLLHYQTKPSSHHHHGFTHKTLLTTWTTKTNQDQQQLESPTSTVSFSDMKEPSNRVSAKMEFTGSSTGLALMKEHENDWISTTIFEATQMEEGVEEGFTGLLLGGDTLGRSFSADKNERDGENSGGECNNYFEDNKNYLDSIFNFVGPSPSDAPPIF*
>C09p041060.1-BnaEXP
MRKNVSSSGEEGNNEYKKGLWTVEEDKILMDYVKAHGKGHWNRIAKKTGLKRCGKSCRLRWMNYLSPNVKRGNFTDQEEDLIIRLHKLLGNRWSLIAKRVPGRTDNQVKNYWNTHLSKKLGTKDPKNKPSNGDIVYQINLTNPTETLEETKIWNINDNDEIQEDRHGSNYLSSLWVHDDAFELSTLTNMMDFLDGHCF*
>C09p041420.1-BnaEXP
MGRKPCCEKIGLKRGPWTIEEDHRLMNFILNNGIHCWRVVPKLAGLLRCGKSCRLRWINYLRPDLKRGGFTDAEEDTIMELHSQLGNRWSKIASHFPGRTDNEIKNHWNTKIKKKMKHLGLNQAAHEPINSITNQTESKQITNPNMSSTIKEKEETKDQPKDDVIIETTKPLIVSNNDEEIQTENCKTLYAEEVDIGSLFTMQDNEISISSSSFSSLYSNISRSESSSYLAGDSISLEQWDLDMTDPLVPWDLFTNLDDTLFLYDKM*
>C09p046080.1-BnaEXP
MIMYGGEIEKAGGSANHMSNGGGVVLKKGPWTAAEDEILSVYVRENGEGNWNAVQKNTGLVRCGKSCRLRWANHLRPNLRKGSFTGDEERLIIQLHAQLGNKWARMAAQLPGRTDNEIKNYWNTRLKRLQRQGLPLYPPDIIPNHQLHPHPHHHQQNHHQQQHQHQQIDSYTSFLTLPYSSPTAQTATYHNTNNNYSSFSLNPSPSSYPTTTSSPSFLHSQYTPNYSSTSFHNNPVYSMKQEFPSNQIPQIGVFNNVNNFTDNEKQNNTNLHRRSISCSLLEDVLVEAEALAGGDGDRPSKRRQLTASPPNHHNNNNNDNDNFFSVSFEQYDSSENICSLQDLKPKEEESLQMNTMQDDIAKLLDWGSDSGEISNGQSSVLTDDNLVLDVHQLNSLFPADSTAAETRTNDEQNNNDKINCSWDNLHGVS*
>C09p050110.1-BnaEXP
MESECTTTSSTPPQRVTEGNPKSRQGRTSGPARRSTRGQWTAEEDEILTKAVHSFKGKNWKKIAEFFKDRTDVQCLHRWQKVLNPELVKGPWTKEEDEMIVQLIQKYGPKKWSTIARFLPGRIGKQCRERWHNHLNPAINKEAWTQEEELLLIRAHQIYGNRWAELTKFLPGRSDNGIKNHWHSSVKKKLDSYMSSGLLDQYQAMPLAPYDRNSFMQSTMDGSGCVSGQAEQEIEHGIMNMGQHFHPCENSQYYYPELEDISVSISEASYDMEDCSQFPDHNVSASTSQDYQFDFQDLSDISLEMSQNMSGLPMTYTKERKEASLGAPNSKSNIDVAAYTNTSETECCRVLFLDQESEGVSVSRSSTQEPHEVLCASASDSQVSEATKSPMKSSSSMSIATPASGKETLRPAPLIITPDKYSKKSSGLICHSFETNENGSFICINDPSTSTCVDEGPNNSTEDYHLNDSKKLVPVNDFASLAEAKPHSLPKHETNMSSEQHHEDMGASSSSLCFPSLDLPAFNDPVHDYSPLGIRKLLMSSMACMSPLRLWESPTGKKTLVGAKSILRKRTRDLLTPLSEKRSDKKLETDIAASLAKDFSRLDVMFDESENQESISGMPEETMDVSKSLVQPQQTCLEANVQHVSLAQSFSGVLSESNTNKQVLSPPGQSVTKAEKTQVSTPRNHLQRTLMATSNKEQHSPSSLCLVINSPSRARNTESHLANNETNNENFSIFCGTPFRRGLESPSAWKSPFYVNSLLPSPRFDTDITIEDMGYIFSPGERSYESIGMFTQRHEHTSAFAAFNAMEISLSPSTDDAKKMKDLDKENNDPLMAEGRVLDFNDCESPTNHPRLSKQVDSRSDINSLVPIHGWVCCYHFTCMENDFG*
>C09p051360.1-BnaEXP
MGRSPSSGDSGLKKGPWTPDEDEKLVKYVKKHGHSSWSALPKLAGLNRCGKSCRLRWTNYLRPDIKRGKFSPEEEQTILNLHAVVGNKWSTIANNLPGRTDNEIKNFWNTHLKKKLIQMGVDPMTHRPRTDVLSSLSQLISLSSNLRGFVDQEQIMLKLQTEMAKLELFQYLLQPPSMYNNINPNDFDTPSLLNSIASTTSNNLDLGSYIQDFNSLPSLKNLNTNIGPSSVFPQNLDANHFKFFNQRENLLISPSWLSDPSSSNQSLLPSLDPSSVMTDDLIRSQYVIEDVNSNLTSSSYQESGASAAWPDHLLDDSIFFDIP*
>C09p055080.1-BnaEXP
MKSSGSNPLAFSPAKERSEMKIEILCMENKQPTPASASEGSVNIFLYSPQLKTPAPAHRRTSGPMRRAKGGWTPQEDETLRQAVDKYKGKRWKKIAEFFPERTQVQCLHRWQKVLNPELIKGTWTQEEDAIIVELVKKYGPAKWSLIAKSLPGRIGKQCRERWHNHLNPGIRKDAWTTEEETALINAQQKHGNKWAEIAKVLPGRTDNAIKNHWNSSLKKKLDFYFATCNLPPSATKLSSATKPLKDSDSVTQSSSVNIDANEDGVDHVDSSSDMLEESGVNEYACSPVSVECKPQLPNLRPMSPRINSNAFVQKKEENGFGTPRHGNLYYKSPLDSYFASEADLRRMYGYECGCSPSAVSSSPVSLTITPPCNKDSGLAAATRSPESFLREAARTFPNTPSIFRKRRKVVLAKKTDDVVNSVVKEADQNENSKDSAVISPVGREALLLLETVDDSNEVLTFSVSPPYRVIAKRRAVFKSRQLEFTSAKENQPETSEEDKSK*
>R175-chrAC01p000360.1-BnaEXP
MEGEMWGRSGIGGIEEAVAGGRRDEHDGGVAMFVGEGTSGRRRKKRIKGTWSREEDVMLSELVEKFGPRNWSLMARSIPGRSGKSCRLRWCNQLDPSLKRNPFTEVEDEAIITAHAIHGNKWSIIAKLLPGRTDNAIKNHWNATLRRRCTDFETPTTNTATRNLVLHDSRLDRTMNTFASSEETLSSGGGGGGGGHVTTPLVSSDGKEATSMEISEEQCADKANEEDISRQECNNDPPTLFRPVAKLSSFNPYNHMEGSSTPHTLNQNKFQSCKQDTAMLRLLEGAYSERFVPQKCGSGCCSVSQKDSLLGPEFVDYLDPPTFPSYELAAIATDISSLAWLRSGLESSSVRTMEEAAGRLRPQGTRGHRDHCLVSEQGKSRTNVLST*
>R175-chrAC01p000480.1-BnaEXP
MSCDLNPPPDEEVKMEDECVENKQSRAAASCSSVSEGSSGGSSSFLKSPPAVASPPPTASPTPRRTSGPIRRAKGGWTPEEDETLRQAVCKFNGKSWKKIAEFFPDRTEVQCLHRWQKVLNPDLIKGPWTQQEDEKIIELVEKYGPAKWSIISDSLPGRIGKQCRERWHNHLNPGINKDAWTPEEELALMNAHRVHGNKWAEIAKVLPGRTDNSIKNHWNSSLKKKSEFLLANGSLPPAAATNGVPSCFQRRLSVSVAQTSSGRTQINKPREEVAAASPMAGFEEYVRSSQLPKPEPSPEDHHMASEADKQRMYGYECGCSPSASSPVIFFTPPPPSREEYSSNGSAPRSPESFLREAARTFPNTPSIFRKRRRKAVVVPDNNKTDEEEAAKEVVDEKVNGISETTDCEEKENSGSNAYNLSPPYRIRSKRTAVFKSRQLEFISPEEEKVDDETKSSEKDKLLDGGDSQLSGQEK*
>R186-chrC06p000320.1-BnaEXP
MDCKKEEAHRRGPWLEEEDERLVKFVTLLGERRWDSLARVSGLKRSGKSCRLRWMNYLNPSLKCGPLSQEEEIIIFQLHALWGNKWSKIARRLPGRTDNQIKNYWRTHLRKKVEAQNYDKIIDWRGNKGEELLHKYKETEIMWTRMKTREYGFDETVKEYKQRNMENDKETNGVICETERFGVAKQSASGSYENRIIDWISKSDANLLEDHSSSSTDNNININVGSWWFQEIMDFEEFSCSLWS*
>R208-chrAC01p000390.1-BnaEXP
MSYTMVTDESDDAMYSSIYNESPSAADNIGSGCTSRGKGSVLKKGPWTSTEDGILIDYVKRHGEGNWNTVQKHTSLARCGKSCRLRWANHLRPNLKKGAFSKEEEQLIVEMHARMGNKWAQMAEHLPGRTDNEIKNYWNTRIKRRQRAGLPLYPPGVHVEDLHWSQEYHPSTSNVTDRRRHQDILQLGNSKANVLFDDLTFANVLFEDLNFATNLLPVASDISDMLGTGASSYMSPILPSHSNIRQAFQSPEHFQNAAPQKNPRSCSISDHPLYGNQHRTDVMIQDSHHTFTDGMVPTSKPLFGAVKLELPSFQYSEASGFDQWTTPSTPQSDLLDSVDTYIQSPPPLEIDEPDCFSSCDTGLLDMLLHEAKIKASAKHSFSSTTCITNGTQNVPRGGETHNVTSGAGGNSSGEIKVYSLIGCKGTVFGVIVTESSSLIFEAFAVVKTEEMDEVWEPKRADVIRPDVLLESSWQDQQSRFGIVRDSSSLSDALSLLLGG*
>R211065p000170.1-BnaEXP
MGRSPCCDESGLKKGPWTPEEDHKLINHIRKHGHGSWRALPKQAGLNRCGKSCRLRWTNYLRPDIKRGNFTAEEDQTIINLHSLLGNKWSSIAGHLPGRTDNEIKNYWNTHIRKKLLQMGIDPVTHRPRTDHLNVLAALPQLLAAANFNNLLTLNQNIQLDATSVAKAQLLHSMIQVLNNNNNTTPSSSFNIHHTNNNIFSQPSFLEKRPNISENLYDPAQSLSHIDHQPLDSFSRLPGLFPHQNDQDMIPPMISASSDESKQTQMMIKNKEILKHSDQTSNPSSTSTFTQDHQPWCDIIDDEASDSFWKEIIEQTCSEPWPFRE*
>R211125p000110.1-BnaEXP
MDERGRSLKNNNMEDDMDLKRGPWTAEEDCKLINYIATNGEGRWNSLSRCAGLQRTGKSCRLRWLNYLRPDVRRGNITLEEQLLILELHSRWGNRWSKIAQYLPGRTDNEIKNYWRTRVQKHAKQLKCDVNSQQFKDTMKYLWMPRLVERIQSASASAAALTNATTTGSAATSSCIITSNNQFMTYDYNNNSMGQQFGVMNNNDYITPENSSVALSPVSDLTDYYNAPNPNPEYHSGQVGNSYYPDQNLVGPQMLPDDYFDYSRLLDEDVPAMQEQSNLNWFENINGAASSSDSLWDIGENDEDFWFLQQQQQFNNNGNF*
>R211219p000150.1-BnaEXP
MGRSPCCDESGLKKGPWTPEEDHKLINHIRKHGHGSWRALPKQAGLNRCGKSCRLRWTNYLRPDIKRGNFTAEEDQTIINLHSLLGNKWSSIAGHLPGRTDNEIKNYWNTHIRKKLLQMGIDPVTHRPRTDHLNVLAALPQLLAAANFNNLLTLNQNIQLDATSVAKAQLLHSMIQVLNNNNNTTPSSSFNIHHTNNNIFSQSSFLEKRPNISENLYDPAQSLSHIDHQPLDSFSRLPGLFPHQNDQDMIPPMISASSDESKQTQMMIKNKEILKHSDQTSNPSSTSTFTQDHQPWCDIIDDEASDSFWKEIIEQTCSEPWPFRE*
>R2135-chrA05p000230.1-BnaEXP
MDTKKTGIKKERIPSQKEEEGTVRKGPWTMEEDLILFNYILNHGEGLWNSVAKASGLKRTGKSCRLRWLNYLRPDVRRGNITAEEHLLIIQLHAKLGNRWSKIAKYLPGRTDNEIKNFWRTKIQRHVKMSSSKNTNNIRHCLGNSQSSVITATDQGSSSKGLISPATTTTSFHVMEQSNDSYWNVEDIWPLQLLNDDHQVI*
>R21634-chrAC01p000070.1-BnaEXP
MGRSPCCDKAGLKKGPWTPEEDQKLLAYIEEHGHGSWRSLPEKAGLQRCGKSCRLRWTNYLRPDIKRGKFTVQEEQTIIQLHALLGNRWSAIATHLAKRTDNEIKNYWNTHLKKRLVKMGIDPVTHKHKNETLMSSTGQSKSAAATLSHMAQWESARLEAEARLARESKLLHYQNNKAAAPNNCLSHKASSTNWTKPNQGKGDQQLESPTSTVTFSENLHLMIMPSGENNNESSEIQNMTEFALSSSTSSDVKDSDQDWMRQINCPAEGIEEGFTSLLLLGDSGDRSLSIGKKDEETVAGAVEVNESDYSYYEDNKNYWNSILNLVDSTPSDSSTMF*
>R21835-chrA05p000120.1-BnaEXP
MPIHSQAKRADFPSLWQIMGRSPCCDKDGLKKGPWTPEEDQKLLAYIEEHGHGSWRSLPEKAGLQRCGKSCRLRWTNYLRPDIKRGKFTVQEEQTIIQLHALLGNRWSAIATHLPKRTDNEIKNYWNTHLKKRLVKMGIDPVTHKHKNETLLSSTGQSKNLATLSHMAQWESARLEAEARLARESKLLHVQHHRNNKPAAPDYCLAHKSSSTNWTKPNQGNGDQQLESPTSTSTVTFSENLPLMIMHLGIPTENRNSRVAVSSSIKDSDHDWMKQINCPKEGIEEGFTSLLLRDSVDRSLSAGKNDESEYSYYEDNKNYWNSILSLVDSSPSDSPTMF*
>R40268543-chrC03p001250.1-BnaEXP
MGGRKPCCDEVGLRKGPWTADEDGKLVDFLRTRGASGGWCWRDVPKLAGLKRCGKSCRLRWTNYLRPDLKRGLFSEEEIQLVIDLHAQLGNRWSKIAAELPGRTDNDIKNYWNTHIKRKLIRMGIDPNTHSPFDQQKVNHQKEETTLVNGQDPPHQAEAPVGLQKATSAGNLTHLADVDGDNIQPWSFLMENNGGGCSSVGELTMLLSGDITSSCSSSSSLWLKYGELGYEDLELGCFDD*
>R40268543-chrC03p001370.1-BnaEXP
MVRPPCCEKNGVKKGPWTPEEDIILVSYIQEHGPGNWRSVPTNTGLRRCSKSCRLRWTNYLRPGIKRGNFTEHEEKLIVHLQALLGNRWAAIASYLPERTDNDIKNYWNTHLKKKLKKINESVIIPQNIPSFSSAILDRCYDPSSSSSSTTTTTTTTSNYTNPYPSGVYASSAENIARLLQDFMKDTPKTLTLTSSSPVSETGPFASATSEEGGEGLEQSFFTFNSMEESQNLTQETSFFHDQESKPAVTMEQDSGLISQGSLSLLEKWLFDENMVAMSLGQEAIL*
>R94p002080.1-BnaEXP
MVKQAEKEHYSNIRDKERQREKKKKEMNMMQEENRKGPWTEQEDIILVNFVHLFGDRRWDFIAKVSGLNRTGKSCRLRWVNYLHPGLKRGKMTPQEERLVTELHAKWGNRWSKIARKLPGRTDNEIKNYWRTHMRKKAQEKKRHVSPSSSCSKCCSSSMTTTNTQDVSFESRMSSGKVSFYDTGGNREMNQEETKDGYSMDDIWKEIDHSAVNIIQPVKDIYLEQSYCLSYPNLASPSWESSLDSIWKMEEDKSKMSSFANDQFPFCFQHSRSPWSSG*
>Gorai.001G010000.1
MVRAPCCDKSNVRKGPWSPDEDNTLVNYIHKHGTGGNWITLPRKAGLKRCGKSCRLRWLNYLRPDIKHGGFSEEEDNIICSLYSTLGSRWSVIAAQLPGRTDNDIKNHWNTKLKKKLLAAKIKGGNNEITTTISAAPFCKAVGSDGSSRTTSSSYMTDMKTYQKKYYEYPALVLDQTDQFSMPYLPFENNYGAAWCSNGVSNEGQGMMVDHFVDFEVDPQHVLSGSSFQEENINGVGDDPWFGILSATHYNIFD*
>Gorai.001G015200.1
MGRRPCCAKEGLNKGAWTANEDQILKNYITIHGEGKWRDLPQKAGLKRCGKSCRLRWLNYLRPDIKRGNISIEEEELIIRLHKLLGNRWSLIAGRLPGRTDNEIKNYWNTNLSKRMEGQKRNISPNTPQVSSHNVIWTKAVKCTKAVNVDTLDPKSETLVNSPSETPSSSAINEDNANNNSMDFLVDFDIDELLAFEYNPIPELYRTQNRGDKMGNNVADNGEYSHGTEFCQACEHLDLRGLESYLNLEDEWIN*
>Gorai.001G020400.1
MGRSPSCPKEGLNKGAWTALEDKLLASYIKAHGEGKWSDLSRRAGLKRCGKSCRLRWLNYLRPDIKRGNISRDEEELIIRLHNLLGNRWSLIAGRLPGRTDNEIKNYWNTVLRKRAKGQASIGTPPSKSTHKMLSTESGVCEPLRSPQATKAKIKVILTKATRSSSKVRIPTQLPAAQHTDKLRDGQLNSTNNNQEMSGDIATVEAHSGTQVLDSLYSDGGGSDLLNEQLKERDVEFEENPMQPLAFDEAMFKNWTVNHCLNGNDAMDFDSLAFLLETDEYSFCRNINFQT*
>Gorai.001G020500.1
MDLYKQRERVGEIRSMGKSSCCSKEGLKKGAWTDWEDKILASYINVHGEGKWRNLPKRAGLKRCCRSCRLRWVNYLRPDIKRGNISHDEEELIIRLHNLLGNRWSLIAGRLPGRTDNEIKNYWNSTLSKRTKAQASIKYPRSSNFTHKTIPIESKLKESSKRSAIQTKAIGGSSKVMVPTQPPTSQDIDKLRDGKLYSTNNSQEMGGDIATVEAHNGTQVLDSLNSDGGSDLLSFEINELRKASDGNFEENRMQLLPFDEAMFEDWTTYPYLNDNAATGWDSLAFLIDSNDWP*
>Gorai.001G020600.1
MGRSPCCSKEGLNKGAWTALEDKILTSYIHVHGEGKWRNLPKRAGLKRCGKSCRLRWLNYLRPDIKRGNISHDEEELIIRLHNLLGNRWSLIAGRLPGRTDNEIKNYWNTTLGKRAKAQASIEAKTIPTESRLNKPSKSSTKIEVIRTKAIRCSSKVMVPLQPPATHQHGQHHYTNNNEEMGGGISTIEAHNGIQMLESLYSDGGSNLLSFEINELLKSHDGGEFEENPMQQHFPLGEAMLKDWSTCPCLDDNGATDLESLAFLLDTDEWP*
>Gorai.001G024300.1
MGRAPCCDKANVKRGPWSPEEDATLKNYVQSHGTGGNWIALPLKAGLKRCGKSCRLRWLNYLRPDIKHGGFTEEEDNIICSLYSQMGSRWSLIASQLPGRTDNDVKNYWNTKLKKKLLAGKSSFNVENNGGLLNANNNNIPTQPLPYNLDYSTTSLPILSDVSYGFSVSNCSTSQNMGLDPVMQFSTPDTITNLSQSGPNLDNSHNNIVVVSSSQEGSALSDSTGNGYGEDTGSIILMDDQQFSYEFPYEFVNGVLAGPSFEFSHGDIKTSQGLNQSVATNPY*
>Gorai.001G028200.1
MDGDRTTSTPSVVPSISDGAQRMRAFHGRTSGPTRRSTKGQWTPEEDEILRKAVQQFKGKNWKKIAECFKDRTDVQCLHRWQKVLNPELVKGPWSKEEDELIIELVNKFGPKNWSTIAQHLPGRIGKQCRERWHNHLNPAINKEAWTQEEELALIRAHQVYGNKWAELSKFLPGRTDNAIKNHWNSSVKKKVDSYVASGLLEQFQFPLLTNQSQSMPSSSSRIQRNVDDSGAKSRTEADDISECSQEPTMAGCSQTTSDLANAAVHTREHSHLTEISGVGKEKNSCPAPCSEEYYPSLEDVSFSIPEIPGEAGYSTCGDYQFGLTNLPNPSSLELGPESSGFKNHCIDTSRCHEVMNVALQTSVGLNAPTSFINTVTTSDKQEHMLITDDECCRVLFSETVTDGCFVSEDLTQGYNMVESSSQASDIQKSETGALQSNCPSRSEVLPTSCCQPFVPPLISVEDGTTLIYGRELGQLTGQPFETQEQELTMNVRDGFICTSDDHTYGTDMQERSYLDKDSPKLVPVNTFGSESNAMQTCPIVDDKPNLPAEQDEGGLCYEPPRFPSLDIPFFSCDLISSGSDKQQEYSPLGIRQLMMSSMNCISPFRLSDSPLWDDSPDAKLKSAAKTFTGTPSILKKRHHDLLSPLSERKCGKKLETDMTSNLSKEFSCLDVMLDASGTGNTSQESPSECKTKSGVFIEEKENLCQAVDQEQYNGGDHTEPLDDEGQKKDSNGINSQGDIEKEACVTDAKDKTYANASDKIVQRPPEVLVEHNLNDLLLFSPDHVGLKADRPLLSSSTLTPRNQGLASECFSGNACIIVSSPTPQIKNSESQSISSATLENLADNAGNGAAIENYNMFSETPLKRSIESSSAWKSPWFINSFVPGPRIDTEITIEDIGYLMSPPDRSYDAIGLMKQLSEHTAATYADALEVLGNETPESIVKGRRSNNSKMDKENNQMETQSHLASDILVERRILDFSECGTPGKGTENRKSSTAVSFSSPTSSYLLKGCR*
>Gorai.001G044000.1
MENRKEKKSQPKRGLWKPEEDLILKNYVETYGEGNWATVSKRSGLMRGGKSCRLRWKNYLRPNIKRGGMSKEEEDLIIRMHKLLGNRWSLIAGRLPGRTDNEVKNYWNTHLNKKSLLGRKRKTIDSNNQHNDNMEDNHIENQDSKKPRQAHDSDHHPIFNTTDGFDLDGNKQEKDDESAAAWMERAVRFFNYEYDLDYEMVGTPLMMHPDYSNFVFDEEPFTSYTDPFVLFEAFGTADCDVGLGIQSFLP*
>Gorai.001G075000.1
MLSYTNSSKGDAEQLRRGTWSAEEDSLLIHYIGLHGEGHWNLLAKRAGLRRTGKSCRLRWLNYLKPDVKHGNLTPQEECLILQLHSKWGNRWSKIAKYLPGRTDNEIKNYWRTRVNKHARHLKIDANSTPFQHVIRCCNWMPRLLPEMESLNQTSQHDQELLTMEQVPVQEQISGSTDIMSTISQVAEYQTSPFSIISNNDDYALAKYCYHDDNIDKNCCYYNLASTSAFEDFPYLVGDCHKPDYNCVNDGFADGLWSMGEQ*
>Gorai.001G087200.1
MEGSSLRVRKGAWTEEEDLLLKKCIEKYGEGKWHQVPARAGLNRCRKSCRLRWLNYLKPNIKRGHFAADEVDLIIRLHNLLGNRWSLIAGRLPGRTANDVKNYWNTHLLKKIIDTSGKNSKPKSYQPNPNTKIIKPRPHILSKHSFLISLDEYNNNNNNNHAEASNNVALANDGNDDYGYCFPNDHDEMMWWENMMINEKDVDGYQLQCSANDFDQSVLDQPMNEDNYGSIIDEVFLDEELWNVFNP*
>Gorai.001G087400.1
MEGSSLRVRKGAWTEEEDLLLKKCIEKYGEGKWHQVPARAGLNRCRKSCRLRWLNYLKPNIKRGHFAADEVDLIIRLHNLLGNRWSLIAGRLPGRTANDVKNYWNTHLLKKNIDTFTKTSNPKSYQLKSNTKVIKPRPQILSKRNFLVNLDEYNNNNNNNNNNRAETSNNVVLANCGDNHGGYCFPDHDEIMWWENMMMNEKKVDGHQLQCSANDIDESVLDQIMNEDNFGNTMDELFLDEEPWNVFNP*
>Gorai.001G090100.1
MMVRGAPKQAWRKGPWTHEEDKLLAEYVTFHGEGRWSSVARSTGLNRSGKSCRLRWVNYLRPGLKRGHITPQEEGIMVELHALWGNKWSTIAKYLPGRTDNEIKNYWRTHFMKKERSAQRQQKRKALKLKQQPPQPNKEETAAVGDGGGATDHEGRMCEEAATLLDEYLMNEGLWWNQQQQANNIAMQMQQVACNCYGGGVISNGGCIF*
>Gorai.001G107900.1
MVQDEIRKGPWTEQEDILLANFVHLFGDRRWDFIAKVSGLNRTGKSCRLRWVNYLHPGLKRGKMTPHEERLVLELHAKWGNRWSRIARKLPGRTDNEIKNYWRTHMRKTAQEKKRAIPISPSSSSSNCHSSSSTVTTVDSLPSSGTGNIVSFYDTGGLDMAGKKNSPEFEDGNGYSMDDIWKDIDMPEEDTIIKPLPDNYSQQGCNFSWEYCWDSLWKMDDEEESKMFFPPNQLVSCFDFGTESVTG*
>Gorai.001G115300.1
MKELRGRRVAFGYGNLPCNNNYKSSLCKSSPPLSAIDRFLWGQTQSLSPHSQAAHERPYSIQNNVKINKGTVLGSTADALLRGFSFPNDAIGGYLPTQTNPEESFLDGLFVDGEILALTDDKNPNMEMKASIKGDFPKGVVKRNKKVASAALIKGQWTDDEDRKLIRLVKQYGVRKWAQIAESLVGRAGKQCRERWHNHLRPDIKKDSWSEEEERILIEAHAKVGNRWAEIAKFIPGRTENAIKNHWNATKRRQNSRKKNKQNDNQNGKPQSSILQDYIRSQNLNTPTNSSTTSATPSSSTFSENLSTQFKYFLPEPSESDDSHPLVAQTYDDELMFMQNFFANNNNTIHPSLDYSQTRNPTEVFKSVHVVDHNLSKGSSTIDCTTFADTRFGFSSSIQEPNNEPRTTYLFSDLYLSRLLNGATTSSFPNGDDYYNGDVNTNLLSEQASSDGRKEMDLIEMVSSCQFYP*
>Gorai.001G138800.1
MMRKPDPSVKVSSGGNTNTNTNTNTNNGTTTNKLRKGLWSPEEDDKLINYMLTNGQGCWSDVARNAGLQRCGKSCRLRWINYLRPDLKRGAFSPQEEELIVHLHSILGNRWSQIAARLPGRTDNEIKNFWNSTIKKRLKNLSSTPSPKVSNSSTSEPNNDAMQGLMSMQEQGILPMYMDLPSASSNSSLQSMVLNHTGNSLLMLEHDLNVFGASGYFDPASCVTQVGVNGESFYGENEMLGSVENGAERELYVPPLESIGENLKTENTTVDVWNINNNHFNIINSKNNNSKSDNIGNAAVGNFWIGEELKVGEWDLENLMKDVSSFPFLDFQS*
>Gorai.001G143200.1
MGRAPCCEKVGLKKGRWTAEEDVLLTKYIQANGEGSWRSLPKNAGLLRCGKSCRLRWINYLRADLKRGNFTSQEEEVIINLHATLGNRWSLIASYLPGRTDNEIKNYWNSHLSRKIHSFRRPLTQSMPVIMDLTKTAVIAKRKGGRNSKGSMKENKSRSTQKDTGSCSNKPTENVCVNEVVPFPSTPLLEKETLSTTAIEDRMVLDQHGEDKERTTHVVPSPCHDTVVEGMLGSSEERESLVSEEGTIENSMQCPSGNAEKGTGILAPHESIDSSEIEWFNDILDSELLQPSGDLTFTELGEDSGNVKTHTTAANNEEIVSRNCSADSGGDLSSCTSTTFYFVDDWEWENVVPRSELWDEKEYMCSWLWEPSDYHGKGERHKVDDNGFEGHNPMIAANASLFS*
>Gorai.001G148500.1
MGRHSCCYKQKLRKGLWSPEEDEKLLRHITKYGHGCWSSVPKQAGLQRCGKSCRLRWINYLRPDLKRGTFSQEEENLIIELHAVLGNRWSQIAAQLPGRTDNEIKNLWNSCLKKKLRQRGIDPVTHKPLSEVENGGEDSKSQPTNSLDMATSGASTELNLNTDNPKAGPPSVTAHHFQLEMEGSPCSNKINSSNNSSKDLFMDSQPSDLVGHFPIQQLNYASNARLSSTTSNPTLWFTQTSKPFDINSEFPSTSMSALLPPLTSSFLSAPMGFKPSDTPSIPSFTHINGSRYWETAASANNSNSSSSTELQSNNSFFENNSYSWGLTDCSTSEKEAPNPIHLMETQADEIKWPEYLNNPLLMAAALQNQTPQSFCNIEIKSETDFFTNTSSNTVWSLNQQQQQQQQQQAALQNSDMCAKDIQRLTAAYGHI*
>Gorai.001G169700.1
MGRRPCCERKGLKKGPWGPEEDEILINYINKHGHGSWRSLPKLSALWKFLFCRVSPLQPIKGLISTLTGLRRCGKSCRLRWTNYLRPDIKRGPFTLDEEKLVIQLHAILGNRWAAIASQLPGRTDNEIKNLWNTHLKKRLLCMGVDPLTHEPFTSGGPTTRPRSSPATRHMAQWESARLEAEARLSKESLFFNSPPTSVKPDPDFFLRLWNSEVGESFRKLNGEAKADCRSPISQASSSTKCGSVSGVTIDVGPIAAGSSTPKSSRTEDPIMFDASFSSSSNESEDSSDTALQLLLDFPINNDMSFLDDVDTYATPPQC*
>Gorai.001G177100.1
MGRAPCCEKMGLKKGPWTPEEDQILINYINLYGHGNWRALPKQAGLLRCGKSCRLRWTNYLRPDIKRGNFSREEEDTIINLHEMLGNRWSAIAARLPGRTDNEIKNVWHTHLKKRLKPNHGSIENKRQPKSNVDSSKDIKKEQQEPMNFLSPAVNAADNRPASPPESSSEVSTVTTSENNSNMCMNKIETQEYVSEIDENFWSEVLSADNSSIASDLQVAGSDQQLHPQYLPSSPLPKLETINDYGSNLYDTDTNMDFWYNLFARVGDLSELPEI*
>Gorai.001G205300.1
MGRQPCCDKVGLKKGPWTAEEDKKLFNFILTNGQCCWRAVPKLAGLLRCGKSCRLRWTNYLRPDLKRGLLSEHEEKMVIDLHAQLGNRWSKIASHLPGRTDNEIKNHWNTHIKKKLRKMGIDPLTHKPLTTTQEHHPQQQRDEQKKQASKPDDARSQAPKEPEAETSLKSTITEAKEEEPMNNIGIDGFCTDEVPLIESHEILVRNPAPSISSSSSSSCHSSMFLEELQFSDFEWPCDDYNTSNKELSLWDDDFNIWDFLSNDDTDKKLALDSLSSPLMQCPRMGFDQDSRPYQLL*
>Gorai.001G207500.1
MMGWEAPKIGLRKGPWTPQEDKLLTEYVNMHGEGRWSSVARSSGLNRSGKSCRLRWVNYLRPGLKRGQITPQEEGIIIELHALWGNKWSTIARYLPGRTDNEIKNYWRTHYKKKEKSTLKQQKRKAEILKLKQQQQQEKPDKDEGEDGKVNSEAVEITNHQSEGKQQMVFMYPSSEDQCLAMMSQEPANAASWIDQYLVDEGLWSGLWNLDDDHHQPGNCCNNIAMQSQADTDYNNSFGGMQATCTMEGTFSREP*
>Gorai.001G239000.1
MGRQPCCDKVGVKKGPWTPEEDLILVSYIQQHGPGNWRAVPTKTGLLRCSKSCRLRWANYLRPGIRRGNFTENEEKMIIHLQALLGNRWAAIASYLPERTDNDIKNYWNTHLKKKLQGNESSSRYGFPSSSSSYQICRGQWERKLQTDIHMAKKDLSDALSPEKSSDLVEMKPFNNHTSSPKPSGYASSTENIAKLLKGWMRNNPWKMADSADYSEEGTVPMKEDKNSKEMAEAFQSHLGFESLDSSLSDISPSMSPETSLSQYESKPHLNAQSQLSLLEKWLFDEGKDYQLCDITLDQNLYFF*
>Gorai.001G249400.1
MAELRLEERCLYKKQLTTASSSSVSEGGGNAVVKSPGVSSPAPTSPNHRRTTGPIRRAKGGWTPEEDETLRNAVAAFKGKSWKKIAEFFPDRSEVQCLHRWQKVLNPDLVKGPWTQKEDDKIIELVSKYGPTKWSVIAKSLPGRIGKQCRERWHNHLNPDIKKDAWTMEEELALMNAHRTYGNKWAEIAKVLPGRTDNAIKNHWNSSLKKKLDFYLATGKLPPVSKNGLQNGTKDIRTPTTQNFPVFLKKESGSTAQTSSGTTDTCKLEEDGKDQLESSAPVQDMTASTNVIPEEPTDTESTECKLQSVDINPCYCTSESGGKFGSHRISSQVVEILKEQVGLDTPTYCSLCCDESPRSQHEWTSTPITSPISFFTPPRVKGSGLSTHSPEYILRIAAKSFLNTPSIFRKRKMGAQVLTLPNKKGKLNEEIGKDGIQLSGEQQRTENSSEQAQFCDGDPCESPACQGNSPTLPNSTVFNASPPYRLRSKRTAVLMSVERKLELTFDKEA*
>Gorai.001G263200.1
MDKKPCKSQEVEVRKGPWTMEEDLILINYIANHGEGVWNSLAKAAGLKRTGKSCRLRWLNYLRPDVRRGNITPEEQFLIMELHTKWGNRWSKIAKHLPGRTDNEIKNYWRTRIQKHMNKPAEVCYSNQSDCELLDQQASSSQLPTNTTNADFMGTSYSPLSSFDYYNNIEAFSGQQQQQQIMLQSPSNQEDNYWNMEDIWSMQILNGN*
>Gorai.001G263600.1
MEYDTSFKEDFPFLSSLFSENNSSSSFKPDFNGCFPLPDGSSPSSSSSPSSSSSKALVHNFILNQDQDTTPTGNNNTGSLLNNHPHHFHQFPIDGSSKNPFFEDSTTCTDPFIDPYTNDLNAYIPSLSFTVPDHGTSLNNGLTFQAFSTESPCWDFSQNKASAPSETGEHHRSYQQQQLEPMDFQDQPPTPPPPPPPPVATKVAEDASCITNQNGRNNNNQDRDDDDDDDDDDEKNNNNRRFLKAKRVNQATKKTSIIKGQWTPQEDRVLMQLVTRHGTKKWSQIAKMLNGRVGKQCRERWHNHLRPDIKKDSWSEEEDMILIAAHKEIGNKWAEIAKRLPGRTENTIKNHWNATKRRQFTRRSKAKDGNSNPPKGSLLQNYIKSVSSPTELTPAAAASSSSQHDNEFEMTDASPHMVQPETSGLNSTGWSIGALNDHVQRQRQQQQEMNYCFDANVYNDMHRNQSFGSMLEGDGNGNGSGMGNFELPLEMDSLKKELDLLEMISQGNL*
>Gorai.001G268000.1
MGRKPCCDKVGLKRGPWTIEEDHKLMNFIFNNGIPCWRHVPKLAGLLRCGKSCRLRWINYLRPDVKRGCFTESEEDEIIRLHSQLGNRWSKIASHFPGRTDNEIKNHWNTRIRKKLKLLGLDPVTHKPIENGEKNKQEETKSEDVRKDDEIQTTLDGTETDDLLNNYEILCGSLDSSFSKEESNNPSMATQEEDCLKQWVDCVDSFFSWDNFTHLEEQIPFPPWL*
>Gorai.002G009300.1
MGQDIDRVRGPWSPEEDELLRKLVQRYGPRNWTVISTSIPGRSGKSCRLRWCNQLSPEVEHRAFTAEEDRIIRKAHALYGNKWATIARLLNGRTDNAVKNHWNSTLKRKFIEDSESEKKPAKSPRTASSSSPSRSDANDLGLGVVADELSQCSRVSTKLTLRSSWNESVDLNNDDDHLSKENDLKLTSEKHENDSSATVAAAMLPPEILAAAMLPPEILAAIKEMIKKEVRGYMEEFGFRSESVKNAIGNIE*
>Gorai.002G016800.1
MVKKPCCDKSGLRQGTWTAEEDRKLTAYVTRYGCWNWRQLPKFAGLARCGKSCRLRWMNYLRPNLKRGNFTKEEDETIITLHESLGNRWSAIAAMLPGRTDNEIKNHWHTNLKKHAKHKPSTTKLHDKYTNNQNLNDDHLQINPIIPPLILESSPPPPLSTNTQSSFTTTDNSVESTKADSVSDFWSEPFLLDILSDDLPTMGASAGFEFDLLDGEILSPFGFYDHLEPFSF*
>Gorai.002G077200.1
MGKPPGCDKNGLKKGPWTAEEDQKLIDYIQKHGHGRWRTLPKNAGLKRCGKSCRLRWTNYLRPDIKRGKFSIEEDEVIIQLHSVLGNKWSAIAARLPGRTDNEIKNYWNTHIKKKLLRMGIDPVTHAPRLDLLSSLLSSSLYNSSLNPAGFVGSMFNPSFFSLATAFLSSNQTKNLEINNLAGNIQQIQNPYEPYQGNQVPVITQVAQADLNQFSANPGLPNLWQIDNNVSDSKGFLPTTMQNINGYNHGFYLGDQNLQQVCTFSEKIPNLVPFGSLLSTPSSSSTPLNNGSSTEDIERDSYCSSNNMLMFDVPKGLNVNGCM*
>Gorai.002G089900.1
MMMMGGNNQITTQNEGGGSNNGGGEGGIMLKKGPWTAAEDAVLADYVRTHGEGNWNAVQKNTGLARCGKSCRLRWANHLRPNLKKGAFSPEEERIIVELHAKMGNKWARMATQLPGRTDNEIKNYWNTRVKRRQRQGLPLYPPEIQPLYSQHQRNQHRSLPSTPLPSPTATSTSSFSFQTPPNPSSSTTLHGSILTPAHPLHIPRSASSHVLYNPQTPPPLHSASAVSTPCPSPLPSSSPSTPTPVSPLQSPHKPAFSTLPLFDSSTSNTCNNNINTNNAILQSPSDFFFPRATPPLQTPMRYKRFRPDVSESINNERHNNSISVNGGCSSTSSSFMSQYPPFQKTSFFNSHAAPNVTTSTPLTSPHYSPSYTLDPVTLDLASSSRILADHQNFDNGQFISTPGFDYTSKTDDLPSNQFLSLDGTSEVTFDTKGNCNYISNDQNNHHHLSIHFGGGGLLDDMLEEAQLLAGDNDILRRESCLDGFNTSSDGLTSGKEETVTDQEINATQEEYSRLLNAIPSSMPMPDWYNNCGK*
>Gorai.002G106300.1
MGKGRAPCCDKDKVKRGPWSPQEDLRLITFIQKHGHENWRALPKQAGLLRCGKSCRLRWINYLRPDVKRGNFSKEEEETIIRLHETLGNKWSKIASHLPGRTDNEIKNMWNTHLKKRLAPKNGKIPQNDESKETCMVSSSCSSITFVSSPCGKRNLEVELEQQWHEGSPSKKPREGFPVSDKAEDYKTEVPSHNSRPFEEPKEFPSSSISSSNSNITNSSQVNVPNPENHGDSLLNFVGVCDWKNNTSEEVNKPEILNTAFDIPLESDSDFWDMLDSLGSFQPDEIQSNEVEGNQSPDFGEEYSKENENNKWLQYLEIELGLEVTKNENHNNLSNTAAEPLVPEMYDMLLKP*
>Gorai.002G180300.1
MRKPCCDKRDTNKGAWSMQEDEKLLNYIRKNGEAGCWRTLPQAAGLLRCGKSCRLRWINYLRPDVKRGNFGEDEDDLIIKLHALLGNRWSLIAGRLPGRTDNEVKNYWNSHLRRKLINMGIDPNKHSLTRHNRPHHNSNTNTSASATLISSASKLPKSHKCIAPPNNKPWRDNDQASDAASCLLEDEDDDNLPCSTTQYQLPDLNLELTISVSAPTAKLEQHIHQIQEPNHKQCSNISSDLRFSPTPTLLLFH*
>Gorai.002G196700.1
MGRSPCCEKAHTNKGAWTKEEDDRLIAYIRAHGEGCWRSLPKAAGLLRCGKSCRLRWINYLRPDLKRGNFTEEEDELIIKLHSLLGNKWSLIAGRLPGRTDNEIKNYWNTHIRRKLLSRGIDPATHRPLNEASQDVTTISFSGAKEEKEKINTNSNNNPIGFITKDEKKIPVQERCPDLNLDLRISPPYYQQTQPESFKTGGRTLCFICSLGVKNSKDCTCSTITTAAGSSSSSSSSHSNSNNSSGYDFLGLKSGILEYRSLEMK*
>Gorai.002G218600.1
MRAAMPPINTKNMSTPLEEESELRRGPWTLEEDTLLTHYIARHGEGRWNMLAKCAGLKRTGKSCRLRWLNYLKPDIKRGNLTPQEQLLILELHSKWGNRWSKIAQHLPGRTDNEIKNYWRTRVQKQARQLNIESNSQRFLDAVRCFWMPRLVQKVEQASPSSSSSSSSSYLKEMCTQSSVPSQLSSCCTVPSFPTVSPLANKTTDISNSSSVTTQNICPTDSINNISDQTEIPQHLTGSNVYGHTTLDQCYNIDSNDYGMEGISFASMSGVGFYEGTPSEGNWMCNEMSDDLWNMDDIWQLRSI*
>Gorai.002G246700.1
MGRAPCCDKSNVKKGPWSPEEDAMLKDFIHKHGTGGNWISLPQKAGLRRCGKSCRLRWLNYLRPNIKHGKFSDDEDRIICNLFASIGSRWSIIAANLPGRTDNDIKNYWNTKLKKKLFGMVPHSYSSSSFSNITTAGSVLQSQQHRGFSANRLGRNKDSEFGYGGGSGGNHGDQQIGNLESFFYNEGDKNDHHNLMYSSRDIANGFSSSVGSISSSFDSNFLYGETTSLDYGIERINQQISSTSSSCEGFGFYQHNANDYPC*
>Gorai.003G021100.1
MGRKPCCLKEGVNRGAWSVKEDQLLSNYINLHGEGQWRTLPQKAGLNRCGKSCRLRWMNYLRPGIKRGNISPDEEDLIIRLHRLLGNRWSLIAGRLPGRTDNEIKNYWNTILSKKSNADVSKKTSESEDMKSVGKYLSAGISTPVVPKATRCTKIFFSSDEVDQHLKNDQCPPLSTPTDTDDGLTLESSKDDDVPDMDNALDHVGFLQNGIADVFENSNMLESDKLAPMFETKFNNDLSSLLEFEDDWTNFL*
>Gorai.003G039500.1
MGRSPCCDENTGLKKGPWTPEEDQKLVKFINENGHGSWRALPKLAGLNRCGKSCRLRWTNYLRPDIKRGKFSHEEEQTILNLHSILGNKWSAIASHLPGRTDNEIKNFWNTHLKKKLIQMGIDPMTHRPRTDMFSSLPYLIALANLKDLMDQPWEEQALRLKAEAVQMANLQSLQYLLQLTSVPTSSTSTIINTFTDMDAINNLLNPVSINKDSSNNIATAAAASLQGFNDSIPFPRLPDLQQVPSTKTNVEKLDNSSMVPNVAETLTHNLGDIACSYKEADHLSVWPHHDDHHLIFEDPLFHELS*
>Gorai.003G054100.1
MMGRPPPCSRDKNGLKKGPWTPEEDRILVDYIQRHGHGSWRALPKLAGLNRCGKSCRLRWTNYLRPDIKRGRFSEEEEHTIINLHASLGNKWSAIATHLPGRTDNEIKNFWNTHLRKKLLQMGIDPVTHRPRTDLNILPNLPQLLAAANFTNLMMSNIPLDAAHLAKLQLLHNIIQVLGTTPTMEALNFLAGPTFGENHEFSNLSLGFAPQELTQLQSNLLNLEAPQQHQPEVTEYHNQPMKDSNNHQFPSLSPANIPPPLTQSQLPALVPASPERRPQTENKNINPINISNPSSTSTTFEGWGDLMDDEESDSYWRDIIDQASSQPWPFS*
>Gorai.003G097900.1
MGRTPFCSSDGLKKGAWTAEEDQKLISYIQKHGEGGWRFLPQKAGLQRCGKSCRLRWANYLRPGIKRGDFTPEEDKTIIKLQAELGNRWAAIARHLPNRTDNEIKNYWNAHLKKRLANMGADQVTVSGAASSSGNSDSNAVTDTECAKPQQSEPTKQRSASALLLNKLATRVTQCVGRLRASQTLQQPTMPFNGGAESSDIFCHPLPSSTPESTSWADNNNISNSLTIPECGTTNAIDERDSSSSAGVLNDIVASEFASPTCVDELSDWVNTNYSIEPEQVQIDYSDSMTVGYGGLWDDDVIVVDDDDYTVGSLGFL*
>Gorai.003G112700.1
MERQSDGTFIKKGPWTGEEDEILMNYVKKYGPKGWSSIRSMGLLPRTGKSCRLRWVNKLRPNLKTGCKFSAEEERVVIELQAEFGNKWAKIARHLPGRTDNDVKNFWSARRKRLERISHTPKSKGKDHHALHEMPMVEVVPSNGVPLEQGSSSHQHPFFPGNLEEFKLVPLPDLIKPDFLNMETGLSTLDIEPIRMIPQLQVDLPILPDSFDFNFAAMFNNQEASESESKPISLTKIPSAGIKGSDAELGKKENIGNSATPDSFFDEFPTDMFDCLEPLVSSSEW*
>Gorai.003G136400.1
MKAEQEETRKGPWTEQEDAVLVNFVHLFGDRRWDFIAKVSGLNRTGKSCRLRWVNYLHPGLKREKMSLQEQRLVLELHAKWGNRWSRIARKLPGRTDNEIKNYWRTHMRKKAQEKKKAMPKSLSPSSSSSSSSSSITLSSSSSTTTTTTTTTTVDSLPFSGTGKVSFYDTGGPKMAALGDKSSTDFKDEKGYYSMDDIWKDIDMSEENMIKPLSHNYSEEGCNIFCPSMASPSLDYCWDSLWKMDDEDSKMFLPFSQSISCFEYGTSFFNKIG*
>Gorai.003G155400.1
MGHHSCCNQQKVKRGLWSPEEDEKLIRFITTHGYGCWSEVPEKAGLQRCGKSCRLRWINYLRPDIRRGRFTPEEEKLIISLHGVVGNRWAHIASHLPGRTDNEIKNYWNSWIKKKIRKTLVPPTQGTASITELVNQDMATTTTRAIPIPTQETLFSSQAPLFMFESTMTPIDQGVLLQDVNVRGEVFHEQAQLNTWNNNNHLNQQLQLQVPFPPPSTSFTMDTNNNYLPPLIDNMETMVPIEVQSCTSLDEEGGGEITLESLRRQQQELNEWVESQQCSSFLLWDNIIEGQIGGSVEGTTIPLPPSSSSSSNMGTTLSSFPSSL*
>Gorai.003G160500.1
MVEVKKEKEEYYYEDLIEEDRSSASPSSFSSSSFDTITTSPSLQGRVTGPTLWSMKGGWTKEEDNLLIEAVKKCNGRNWKGIAEFLPGRTDILCLHRWQKVLNPGISKGPWTKEEDDCITRLVKKFGCRRWSVIAKFVGGRIGKQCRERWYNHLDPTIRKDSWGEEEEAILTYYHQIYGNKWSKLAELLPGRTNNAIKNHWNCTLKKKLGLHSPRRYAKGIEKGSSDFHDRETMPKGMKVKDFRQGLDETKFVNQNVTVDYSAETCNLDLVLGIAGPPEIKLGADPGNVGKYRSPGVSYDQMPVHFNEKGTIDDSIVGSVTRYDKHTKVHEPQPALFRIVSQGGCALLASTSVGSPSSSLAFNPESKIRRTNTAYSSDCSLHNEPAQREGSISTVFPVVENGDIRFKSSFCHASPPNKLIGSLSPNSRSLESILRISAMTFKNTPSIIRKRSYKKGWNDNISEFAASYPVRTFSCFHMEEM*
>Gorai.003G168100.1
MGRQPCCDKLGVKKGPWTAEEDKKLINFILTNGQCCWRAVPKLAGLRRCGKSCRLRWTNYLRPDLKRGLLSEAEEQLVIDLHSRLGNRWSKIAARLPGRTDNEIKNHWNTHIKKKLIKMGIDPVTHEPLNKEAKAAENHISETDGVGADSLEDNSSTPTENCSSSVGSNSLDKFCNDESLLSSLWMNDEPPLIDASWDINIPAGGETCNGISLPSWEENCAWLLDCQDFGINDFGLDCLNDIELNTMNTLEMGDKTVA*
>Gorai.003G183700.1
MGRSPSCADDANVKKGPWTAEEDQKLVDYINKNGHGSWRIVPKQAGLNRCGKSCRLRWTNYLRPDIKRGKFGEEEERLIINLHSVLGNKWSKIAAHLPGRTDNEIKNFWNTRIRRKLLNLGIDPHTHKPRTDLDHLLNVSQLLCVAQLGNMMNPLDAAFKLQADAAQLAQAQLFQNLMQIMNTNEAANVESDGFLALQENTNPIPQSIPNNGFIAGVVPQTSDQWGLSSSFEQRENPVLPGLVSISPESNSTMENKGNNETDSTIYEAWEKLIMEDDEADGGSYWKEMLDLASSTSSPISW*
>Gorai.004G029000.1
MGKQPACSSDKKGEVKRGPWTAEEDKKLIDYIQKHGHGKWRTLPKNAGLKRCGKSCRLRWANYLRPDIKRGKFSDEEEQTIIQLHSVLGNKWSAIAARLPGRTDNEIKNYWNTRIKKKLLKMGIDPILHNPTLHLLHLSSLLTSSLSNSYNLNNHPNKFLLGTESMSDPNFLIPVLSSSQNKNQLQNIEKNQTENTFFQCPHNNQYEQGNQFQEYDSKGFFPMQSYGYYDCNLSMDDQNQTCFSGNISSLSSFGSG*
>Gorai.004G037300.1
MRKPVADPPNMGKDNNKVKLRKGLWSPEEDEKLMKYMLSNGQGCWSDIARNAGLQRCGKSCRLRWINYLRPDLKRGAFCPQEEDLIIHLHSILGNRWSQIAARLPGRTDNEIKNFWNSTLKKRLKTTTTTPTCSSLNNSDSISEQPRTDGVGAIFPVNEHDIDIMGASLSSSSSSPTSMSYPSMVTLNQFDPFPHLNNSYDMKGSFNAPTWLTTTQGGWGEGLFYGDYGKIGLEGEFSLPPLETTAAIANNNNNSCFNNTAGEKNHGQSFKVEVDNMFGLENNHPHWHGESLRMGEWDFEELMDNISSFPNFLDNFHC*
>Gorai.004G044000.1
MGRAPCCSKVGLHRGPWSPREDKLLVNYIQSHGEGKWKSLPKKAGLLRCGKSCRLRWTNYLRPDIKRGNITPEEDDLIIRLHSLLGNRWSLIAGRLPGRTDNEIKNYWNCHLSKRLLNQGTDPNTHKKLSQQATNTRKNISDTSKTFSERPKIHLPKPIRVTKSSFPRNQSFELDNHQCNANTQAGGNPSSDYAYAADHGGENMRGFLADDLDIQFECESTVLVSEDDSSSLEKLYEEYLQILNQNDDDEMQLDTFAQSLLI*
>Gorai.004G064100.1
MGRQPCCDKVGLKKGPWTAEEDQKLINFILTNGQCCWRAVPKLAGLLRCGKSCRLRWTNYLRPDLKRGLLSEYEEQMVIDLHAQLGNRWSKIASHLPGRTDNEIKNHWNTHIKKKLKKMGIDPLTHKALSSTTTEPQQSQQKNQVSKGGLKSQVVDKSPKEPETSLQSTISEEKSMGSPLFDPMEMMMMMDNVDGFCTDEVPLIEPHEILVPAAPSTSSSCDSSKLLEELQLPDFEWPSDCNTSSDDNNNKKMSLWDDDDFNNTWGDLLSDRSELALDDSLSSPLIQCPTGMPFDQEYSWAYI*
>Gorai.004G130900.1
MGRAPCCSKVGLNRGPWTAREDTLLINYIQAHGEGHWRSLPKMAGLLRCGKSCRLRWINYLRPDIKRGNITPDEDDLIIRLHSLLGNRWSLIAKRLPGRTDNEIKNYWNSHLSKRVLNNSQTNSTTRSSRKAKKATEKKQKANNVEEKEEIKVLHQPKASRVSPFSVISRSSSFDSLISGSSSSGEGSIGTNDAYVFDIPSYWSDFAADTNLEFPDAEAFSDATPVGDSNLLDDIFEEYQKLLDGDDPGERDSIFDVLSCF*
>Gorai.004G138300.1
MGHHSCCNQQKVKRGLWSPEEDEKLIRYITTHGYGCWSEVPEKAGLQRCGKSCRLRWINYLRPDIRRGRFTPEEEKLIISLHGVVGNRWAHIASHLPGRTDNEIKNYWNSWIKKKIRKPSAPPTSTAPPPSTTEHSQINYGSNQLELVNQELMTRAIPNHQETLFSSPAPLFIFDTTPLDGAQVHQHGNNVRGELFHEPANLNTESSWNLNQHQVQAFPPSNSFTVGMDTNNYLPPLVENMENMVVPVEVQSCSIEEEGEMTLECLQRQQQELNEWVESQQCSNFLFWDTLEGQLGGEALPPTSSNMGTTLSSFPTSL*
>Gorai.004G145800.1
MNVYETGFISETPQSEEDMDVKKGPWTEEEDFTLKAYVNIHGEGRWNSVARLSGLKRTGKSCRLRWLNYLRPEVRRGNISLQEQLLILQLHSQWGNRWSKIAQHLPGRTDNEIKNYWRTRVQKQAKQLKCDVNSKQFRDAMRYVWIPRLVEQICSSSGSHSAQQSSSTTTTTYADTIGSVRVDPRLLPELSGTSSDSLDAQVSSVSDLTNSKYPNSLQNGSGSGNTIAGTWGGVEIEATDGGDSMESVWNEENIWFLRQQLYDDDDLN*
>Gorai.004G146000.1
MDVYESGFISEMTPQSKEDMDVRKGPWTEEEDYMLKTYVNVHGEGSWNSVARLSGLKRSGKSCRLRWLNYLRPEVIRGNISLQEQLLILQLHSRWGNRWSKIAQQLPGRTDNEIKNYWRTRVLKQAKQLKCDVNSQEFRDTMRCVWIPRLIERICASSGSPSAQPSTTYEKTSVLPELSGTSSDSQDGQLSSVSDLTDCYNPPSYSNYPNSLQNGWGLWSENLGGTWNIEDGVGFQATEGEESMESVWNEENIWFLRQQLYDDKDDMN*
>Gorai.004G147600.1
MGRHSCCYKQKLRKGLWSPEEDEKLLRHITKYGHGCWSSVPKQAGLQRCGKSCRLRWINYLRPDLKRGTFSQEEENLIIELHAVLGNRWSQIAAQLPGRTDNEIKNLWNSCLKKKLRQRGIDPVTHKPLSEVENGEDNNKSQHTNSLDMVSGPSSELKLNTDNLKPGTALYEQRPTSSITAPAPGYQLEMEGCSSSNNLMTSTTRKDLFLDRFASTATTTNGQPCDFMPHFPVQQLSYASTNPRLSPWFSQSEFSSSSMSTLLPPLTTSPFLSSPIGFNPSVTLPSHTPSMPSFTVNNSYAWGMADCSTSEKEEAPIHLMETQPDEMKWPEYLNNPLLMAAALQNQAPQSSLYNIEIKSETHCSTNTKSLSNSMWPQNQQPQQQQEGLQNSDMCAKDIQRLTTAYGHI*
>Gorai.004G150800.1
MGRAPCCTKVGLHRGPWTPREDTLLINYVQTHGEGHWRSLPKKAGLLRCGKSCRLRWMNYLRPDIKRGNISTDEDDLIIRLHSLLGNRWSLIAGRLPGRTDNEIKNYWNTYLSKRLLSQGIDPNTHKKLPKPVVQQVSKRKNSRGSNNKQNPKKAKTTLEPAVIPKVHLPKPSKATSIYFPRNDSFDQCNTFSTVCSSQGEEGIGTQVIQGPWSEYVSHGENGTGFLSESGCHPRVPSSEGDNSLEKLYEEYLQFLKANEDQLQLDAFAESLLI*
>Gorai.004G151000.1
MGRSPCCSKVGLHRGQWTSREDTLLVNYIQAHDEGHWRSLPMKAGLLRCGKSCRLRWMNYLRPDIKRGNISPDEDDLIIRLHSLLGNRWSLIAGRLPGRTDNEIKNYWNTHLSKRLLSQGIDPNTHQSLPNPVVQQVKKKNNNRGSNNKQNPKKANATHEPAVIPKLHLPKPSRITTVFLPRNDSFDQCTRFSTVSSSQRGEGALDTEAIQCPWSEYVNDGENGTGLLSYLKCHSGLPASEDENSLEKLYEEYLQLLRTDEDQLQLDDFAESFLI*
>Gorai.004G157600.1
MGRTPCCDKKGLKKGPWAPEEDEILTNYIKKHGHGSWRSLPKLAGLLRCGKSCRLRWTNYLRPDIKRGPFTLEEEKLVIQLHAILGNRWAAIAAQLPRRTDNEIKNLWNTHLKKRLLCMGLDPQTHKPFTPCGGPTVAAPTSPATRHMAQWESARLEAEARLSKESLQTNSTPIAKPDSDHFLRLWNSEVGESFRKINTEYKTVYPCPSPISQTSSSTKCGSVSAVTMDVCPNIAGSLNPASNPIEETECKSFIKSCIEEPSDSSCSSESEDSSDTALQLLLDFPINNDMSFLENC*
>Gorai.004G165400.1
VSTNLLMEYMQQLPFDQGAINKMNDLHLSFDANPPKSSNLHRPQRSLGVGGFDSPWVLCLHISSYLNSNLIGGVVIIQNDNGTHFLAEVKLGEMEGKLVEISQIRKGPWKAEEDEVLINHVKKYGPREWSSIRSKGLLQRTGKSCRLRWVNKLRPNLKNGCKFTAEEERVVIELQAQFGNKWAKIATYLPGRTDNDVKNFWSSRQKRLARILQNSGTPSSSSSSSSSKSLKLKREIPAFHDVPVFEAPNLSSSMEEISCTMAQSCSSSSYLDNTETIIKVEQFPKLVNPKLYTDANMAQLELMSIGNNPYAAAEAQPQAFFPQTPHPQPYLTLSLESQDLLAKFEDPYFSQVFAPMDVPELDSGNVEQQPFLEPVRSGGFGAREEADNPMIPDAFFDDFPADMFDQMEPLPNPST*
>Gorai.004G172700.1
MRKPDPNMPKTNTNTTNKMKLRKGLWSPEEDEKLMKYMLTNGQGCWSDIAKNAGLQRCGKSCRLRWINYLRPDLKRGAFSLQEEELIIHLHSILGNRWSQIAARLPGRTDNEIKNFWNSTLKKRLKNNTSTSSSPNNSDSSEPRDVVGGIFPLHEHHAMTFCMDSISSSSTISMPPMGTGNQFDPFPLLNINRYDKTGGAAGLLDLPTCLTQGGLGEALYGDYGVLEPGKIALEGDFSLPPLESRSIEESNAAINSIDRKSNNNNHHHHHNNNTCFNNTDQSFKVGEAFGLENHHWEAENLRMGEWDLEGLMDNISSFPNFLDFQVE*
>Gorai.004G183500.1
MGRSPCCSSDDANLKKGPWTPEEDEKLLDYINTHGHGNWKTLPKHAGLNRCGKSCRLRWANYLRPDIKRGRFSEEEERLIVNLHSTLGNKWSKIATYLPGRTDNEIKNFWNTHIRKKLLNMGLDPNTHKPRTDLNHLLNLTQLICAAQLGSLMNPWESSALKVQADAAQLLQNLIQTLNTNQLSTITAGLMGSQKSYPYEGLINGTSSLYADEPAPVPQKFHSMSQGYESADMSDFLISELVSESPETATTSMNQMGDDKTNTNHSSTMSPADTSMFQAWEKLMGDETDSSFWKDILDLTSSPSSPIQR*
>Gorai.004G183600.1
MGRSPCCSSDDANLNKGPWIPEEDEKLLDYINTHGHGNWKTLPKHAGLNRCGKSCRLRWANYLRPDIKRGRFSEEEERLIISLHSTLGNKWSKIATYLPGRTDNEIKNFWNTHIRKKLLNMGLDPNTHKPRTDLNHLLNLTQLICAAQLGSLVNPWESSAPKVQADAAQLLQNLIQTLITNQLSTISAGLMGSRNSYPYEGLINGTSSLYADEPAPVPKKFHLMSQTSSDQHQGQGVIENSWASFEGYESSDISGFLISELVPESPKTATTSMNQMGDDKTNTNHGSTMSPDSSIFQAWEKLMDDETDNSFWKDILDLASSPSSPIL*
>Gorai.004G183700.1
MGRSPCCAEDANLKKGPWTPEEDQKLVDCINKHGHGSWRALPKLAGLNRCGKSCRLRWTNYLRPDIKRGKFTEEEERVIINLHAVLGNKWSRIAAHLPGRTDNEIKNYWNTQIRKKLLNMGIDPQTHKPRTDLNHLLNLSQLLCASQLGNLMNPWDTAFKLQVDAAQLAKTQLLQNLLKIINTNKPATVDTAGFLGSQNPYPIEGLLGGTSTLSDKELAPTPENITNNAGATSQTSTDFQALEDPCAYFGNGFNYESNLGMNNQSLSNSFEQTENPLPELVSASLGQTSSINQTDNKTETAPDSTIYEAWDKLIMEDEADGSYWKEILDLTSSSSSPISW*
>Gorai.004G196800.1
MFLYSFTSLLLFLTNHLSLPFSLFASSDCWLIMAPKKAGVSKRVFNKGSWTAEEDRRLAKYIEIHGAKRWKTIAIKSGLNRCGKSCRLRWLNYLRPNIKRGNISDEEEDLIIRLHKLLGNRWSLIAGRLPGRTDNEIKNYWNSHLSKKMINHDVRTEQTSSLEQIVPYKAWETVQMEEEEVVKGSDEIENSEFSIDVDEFFDFSTEGCFGLDWVNKFLELDDQQDPLAMV*
>Gorai.004G201900.1
MGRQPCCDKLGVKKGPWTAEEDKKLINFILTNGQCCWRAVPKLAGLRRCGKSCRLRWTNYLRPDLKRGLLSETEEQLVIDLHARLGNRWSKIAARLPGRTDNEIKNHWNTHIKKKLIKMGIDPVTHEPLNKEARTQESSSHAHHSADNHTTENDGIANSSEDNSSSPTENCSTTDDPNLLDAICSDESLLNSLWMDEPPLVDVSWTSISAGETNCNLTSLPSWEEDCAWLLDCQDFGANDFGFDYLNDIELNTLEMGDKSVA*
>Gorai.004G231100.1
MGRAPCCDKASVKKGPWSPEEDSKLKDYIEKYGTGGNWIALPHKAGLKRCGKSCRLRWLNYLRPNIKHGEFSEEEDMVICNLFATIGSRWSIIAAQLPGRTDNDIKNYWNTKLKKKLMALSSQSQRKPPPLPIPSSHQTIPPSYKDCSSYYCTPSTRSFAGFEPLSTVQSDLLNHNNTFLATDSSLNHTTPDSFVSYYPVKEKFLMFGSEPSCSSSDGSSHGKEIKQEDVSNFQGFCAPNGYEDNHKFMLSYGNRNQWAEKPSGYHGETPLDYDLEDVKRLIDSSSSNNSCNNNNNNHFFIDESKRQEKVMYYYY*
>Gorai.004G268300.1
MGHRCCSKQKVKRGLWSPEEDDKLVKHITTHGHGSWSSVPKLAGLQRCGKSCRLRWINYLRPDLKRGSFTAEEEQIIIDVHRILGNRWAQIAKHLPGRTDNEVKNFWNSCIKKKLLSQGLDPKTHNLLSSRQRASNKLACKYSSSSPSSQSQHGSFTVFNITSHAKDTNNNNNTTTTTMMMNPPPPVVTFPHQSPNPNTTYAQNLYGSSMDTPFVSSSSCFGNMLYESDPCIWDDANAVVETFEEPRVDSLPPAPQPQQQENDDKIDMDCSLMEGGAGSFDLGLLESTLLCAAMDDFGWNF*
>Gorai.004G269400.1
MAGKGRAPCCDKEKVKRGPWSPSEDLRLITFIQKHGHQNWRALPKQAGLLRCGKSCRLRWINYLRPDVKRGNFTQDEEDTIIRVHATLGNKWSKIASYLPGRTDNEIKNVWNTHLKKRLGSMNGNADKKDESMATSSSSSCVTSMSSFNDKKTNEAFEMAVVSDKANHGSPSEEPEALSSSSISSNVTNSNQVNVSNPEIQEGPLFNFTGCYYNTSEEVNKPETAFDIPLESDLEFWNMLDSLVPFQPEGIQSHNETQCPDFGEAENKWLLYLEQELGLDPKDGGFEAEPLLVPETNGMGTMGHYHNTVQPYEPNSKQ*
>Gorai.004G276500.1
MISNFKIHSKFKFSEGKKAATMEENKREKKTAGKRGLWKAEEDLILKNYVETHGEGNWAKVSKLLGLKRGGKSCRLRWKNYLRPNIKRGAMSKEEEDLIIRMHNLLGNRWSLIAGRLPGRTDNEVKNYWNTHLNKKTSVLGKRKGKAIDESNHQSIPNHQNNTNTNIAIENQGGEEPIAPPPAELPMISSPKTTTDDEGSMGLLKVDGLTDNTWMERAVRCFDYDYDNNYEIETPLMMMNKNLNYAHMVFDEEPFTPCLDSFVLFEAFGTDSDLGKTQPFLP*
>Gorai.005G054900.1
MSWAMMAGHLGWGFIEEGWRKGPWTAEEDKLLIEYVKLHGEGRWNSVARLAGLKRNGKSCRLRWVNYLRPDLKRGQITPHEESIIIELHARWGNRWSTIARSLPGRTDNEIKNYWRTHFKKKNKLPSDNNTSDHKSKARLLKRQQFQQQQLLQQQQQQLQLQQQQEQHEQQLQLNQLDMKRIMSLLDETEHKSSVLPYVPQLRQEMATAVPYPNTTVEQQQAGLFYPMMEFDGNVSGSGSDTSNEVDVLWDGLWNLDDINGNFGATSKVSFHNLATPFS*
>Gorai.005G068900.1
MDGKKRGCTGNVQSEEDHEMDLIRGPWTVEEDFKLINYIAIHGEGRWNSLARCAGLKRTGKSCRLRWLNYLRPDIRRGNITLEEQLLILELHSRWGNRWSKIAQHLPGRTDNEIKNYWRTRVQKHAKQLKCDVNSKQFKDTMRYLWMPRLVERIQAAAGSTTTTTTTTAVVPSASVMGKDFSTHVTPSYTSENSSTATAASSESFEAQVSPVSDLTNCYNNGFQVTNNNNPNPDYNFQACSSQVDYYEHSLSAANYYNHGDGGCLDLQTNNYPMLDGADLSDNLLNAEDFLFLQQQFNFNM*
>Gorai.005G139500.1
MQETKKKNGGNEDSKKKERHIVTWNQEEDDILREQISLHGTQNWAIIASKFKDKTTRQCRRRWYTYLNSDFKKGGWSPEEDMLLCEAQKIFGNRWTEIAKVVSGRTDNAVKNRFSTLCKKRAKYEALAKENSNSCINPNNKRILLQNGFNTDGTTDSAAPVKRMRYHSINDKCRNMYIHSNGLKLKSFLFPHFRRSHIPDLTESCNFGDRAHRVSGTIINQQLRHPFAVLGQNLHNANNLVQPQVNKVKDVSDDGQSYRTQGTFLKKDDPKITALMQQAELLSSLALKVNTDGTEESLENAWKVLQEFLNQSKENDTFRYTISDIDFQIEDFKDLLEDLRSSNEGSQQSWRQPDLYEVSPSSSEYSSGSTIMPHPAGERGEKTRDKIDELHPDILSNHIGEQNCSTEEEARALSSANKNHGEMISSSDDQTNIIVASTSSSAEFSSPVQVTPLFRSLAAGIPSPKFSESERNFLLKTLGMESPSPNPANNLSQPPPCKRALLHSL*
>Gorai.005G142000.1
MNRLSCHSSTTPSSSSSSMGMVYPDMGCLSLPPNYGIVVCSSRENERASSGFRFMENSKTRSFEENHSSDAVEGKGSDYSDGFGDNNMPINLNSNLNEENPNENAVSGKETDSGQSKLCARGHWRPAEDTKLKELVALYGPQNWNLIAEKLEGRSGKIVAKNSGKRKSKSCRLRWFNQLDPRINRRAFTEEEEERLMQAHRLYGNKWAMIARLFPGRTDNAVKNHWHVIMARKYREKSSAYRRRKLSQSVYRKMEETPNIVCRDAVTKAEPPPYCLNMSDRRLGIISHYQFGIFNGGDAGGVNGGSNVSPHMTSEREAILSSEASYRNGFCAQAQQPPFDFFPDLSNDMMGTFSQTRFWDRPIDEPQVRGYYPQLQHQQLHPSHMMTMQQSEFLSSQSNTESTASITPQVSAIESSSSVAGSSNYSHYETILPPFIDFLGVGAT*
>Gorai.005G162600.1
MRKPCCDKQDTNKGAWSKQEDEKLINYIRLHGEGCWRTLPQAAGLLRCGKSCRLRWINYLRPDLKRGNFTEDEEDLIIKLHALLGNRWSLIAGRLPGRTDNEVKNYWNSHLRRKLINMGIDPNNHRLITHNHLPRPHDSNSGASIISPASKVPVTDNSNIHPPEKSRGDNDQVSDAASSLEDHQLPDLNLDLTISVSASTVDKLKMIDEKARNSPT*
>Gorai.005G206300.1
MVPILFPTLYIYICVEVYDSFRIDELHINFSLFSVKRSPLSLTPSRKLQHTSKLNLSKGKPMGRTPCCDKSGLKKGPWTPEEDLKLTNYIQVHGPGNWRTLPKNAGLQRCGKSCRLRWTNYLRPDIRRGRFSFEEEETIIQLHGILGNKWSAIAGQLPGRTDNEIKNYWNTHIRKRLLRNGIDPVTHAPRLDLLDLSSIISSTLCNQSLLNVSNLLGTQALLNPQLLSLANTLLSLKQENPEMLMQYLHQNQLNLDPSLQAPIQIASACTTTSTVPCCTSMLSQTGLIQATGEGFFSSDMTNFSYPNSQENLTNSTLTNEFAAQPHYVQCSTNPTVPILSETSKFQSVDGSFDSVRSSAISSPTALNSSSTFVNSSSTDDERESFSSLLKFEIPEGLDINDFM*
>Gorai.005G206800.1
MVRTPCCDKTGLRKGTWTPEEDRKLMAYVTRYGCWNWRQLPKFAGLARCGKSCRLRWMNYLRPNIKRGSYSKEEEETIIRLHDSLGNRWSAIAAQLPGRTDNEVKNHWHTTLKRRFKHKPSAAAKDGKDNSSQDPKLRRGTSREKEETKLNDVDHLLISSPNPPLILESSLSSQQPASSDQNSSITTDNTVVTSKLDSGSDDNSTTTNTNTDIHTDTLLEAYEAESSNFWTEPFFSDINYMWSDVSSVVPYEADQFPLLDGEILYPFDFYDQLQGLDL*
>Gorai.005G234900.1
MDQDIDRVKGPWGPEEDESLRKLVQLHGPRNWSLISRSIPGRSGKSCRLRWCNQLSPEVAHRPFTAEEDEIIIKAHAKFGNKWATIARLLNGRTDNAVKNHWNSTLKRRRSAEDGDSVQESERRSSKFPRSGSISNPGSPTGSDVSDLGLSVAESTPHSRVSTALTLGRSWSDELVELNNDNSCTDKESGSVAEKHDNGTKTASLGTELLAAMQEMIRKEVRDCMAEFGFHNQCWG*
>Gorai.005G254000.1
MGRSPCCEKAHTNKGAWTKEEDDRLIAYIRAHGEGCWRSLPKAAGLLRCGKSCRLRWINYLRPDLKRGNFTEDEDELIIKLHSLLGNKWSLIAARLPGRTDNEIKNYWNTHIRRKLLNRGVDPLTHKQLNESTARHVANAICCNGVNYEGNKEDSNYDIKNPNEYIHKDDDDEMKKIPDLNLDLRISPPTEPIMSSSMNKSKSKSKNNGNGYDFLGLESGFLDFRSLEMK*
>Gorai.006G015200.1
MKMTLQQFHNSSCFHHQENNGFSKYYTIYQPPSNSSMEVLKPIEGFSYCLEDHFSKGSEMGAVSMSVVRGRSEFFLNGKDVGVSKICSRGHWKPAEDSKLKELVTLYGPQNWNLIAEKFQGRTGKSCRLRWFNHLDPRINKKAFTEEEEERLMAAHRAYGNKWAMIARLFPGRTDNAVKNHWHVIMSRKYREQASAYRRRKLSQAAIGDFTDSTQNPYLASFVGPNGSYNKGSTSRKEDEINGGDLFLGSKSKSFKACENSTPLDFFSDYRSQEGLISRNSRQWKMVQEETMLMQESCNHYQPSGFSDSMASASQVTVTEPSSSSVSHLETTITAPSAAAAAAAASPPFIDFLGVGA*
>Gorai.006G017400.1
MGRPPCCDKAGLKKGPWTPEEDIILVSYIQQHGPGNWRAVPTNTGLLRCSKSCRLRWTNYLRPGIKRGNFTDHEEKLIIHLQALLGNRWAAIASYLPQRTDNDIKNYWNTHLKKKLKKINGSESYSREGFSSEKHQISRGQWERKLQTDIQMAKQALSDALSPDKSSGLASKPRGYASSTENIAKLLKKWMRNPPKPASSDNMGGIGTPWKENKSSNSIEMSEVFESLDVFESFDSSNSDFSQSLSPDQARLFQDESKPDVNELGQLTLLEKWLFDDGANQGKDDQLSDIKLDGNAIFF*
>Gorai.006G030800.1
MDKKPCKSQDVEVRKGPWTMEEDLILINYIATHGEGVWNNLAKAAGLKRTGKSCRLRWLNYLRPDVRRGNITPEEQLLIMELHAKWGNRWSKIAKHLPGRTDNEIKNYWRTRIQKHINKQAETFSFHISTPELLDNQASTSQLPCNGSTSFMETYSPMSSFNHCNLEPFPGQQQEVQQQQQQQPQQQQIVDQPNNESYWSMEDFWSMQLLNGD*
>Gorai.006G037500.1
MGRQPCCDKVGLKRGPWTIEEDHKLMNFILNNGIHCWRTVPKLAGLLRCGKSCRLRWINYLRPDLKRGAFTESEEDQIIQLHGRLGNRWSKIASHFPGRTDNEIKNHWNTRIKKKLKLLGLDPVTHKPIEKVEKNDGDSSNKSNGDDQQQGIELDDDEKVEGIELSLDETNDLFNSYQMLCESFDLDSWLNQDAANNTCSSSYSMEESSNKSSTGETNSTIGEDSLKQWVDSVDSFLSWDSFI*
>Gorai.006G060300.1
MSSFTKASSSTSCSEEDTEQLRKGPWTLEEDSLLTRYVARHGEGHWNLLAKLAGLRRTGKSCRLRWLNYLKPDVKRGNLTPEEQFLILELHCKWGNRWSKIAQELPGRTDNEIKNYWRTRVQKQARHLKIDANSAAFRNVIRCFWMPRLLQMMKGSSTLPQQVAGLGQQNSDSEQCASSCVSSSESMNNNMSKISEFAEYQTSSFGITDNNEYNTVAKDCYYVDNSSCYGMETINLPSTSAVGDFMTADCHMVDNNWVNDGFADGIWSMGELWELPLKGNL*
>Gorai.006G064000.1
MGRQPCCDKLGVKKGPWTAEEDRKLVNFIVTHGQCCWRSLPKLAGLRRCGKSCRLRWTNYLRPDLKRGLLNQDEEQLVIDLHARLGNRWSKIAARFPGRTDNEIKNHWNTHIKKKLIKMGIDPVTHEPLQKPDTQHEPSYSHGANDYHPNLDKNQLELPKICANVSSTAADVLRTSSETGSDEDPLMNLIWSDAFLNDLSWNLTGLDSWEECSEVGLFSSELLENGNAIDGYHSFGFGGFTEIDFNSLDMGAKF*
>Gorai.006G073500.1
MSWAMMGEQFGWGVIEEEAWRKGPWTAEEDRLLTEYVRLHGEGRWNSVARLAGLKRNGKSCRLRWVNYLRPDLKRGQITPHEESIILELHARWGNRWSTIARSLPGRTDNEIKNYWRTHFKKKAKLSPDNSDQAKARTLKRQHFQQQLLQQKQQQQYLQLNESDMKRMMSLLEETEPKAPFMPQLRQEMGAATSCPNMVEEQSLFYPMGNGNETSNEDVVWDGLWNLDDYQWKLWCSKPS*
>Gorai.006G080800.1
MDVKARSSSGPNMVSTEEEDLKRGPWTIEEDFKLINYISIHGKGRWNSLAHSAGLKRTGKSCRLRWLNYLRPDVRRGNITLEEQLLILQLHSRWGNRWSKIAQFLPGRTDNEIKNYWRTRVQKHAKQLKCDVNSKEFKDTMRYLWMPRLVERIQAATTTTNTASTSAAMTSNASIEQMMLPNLSYYTPDNASTTASSDSIGTQVSPISDSIDYYNGVSTNYNPNHDYLQANHESLISPIGSYCNNGDGMDFGLMELNHHWASDGDGDGSHNLLNAEDFFFLQHQFNFNM*
>Gorai.006G121900.1
MRKGQSDFSLVEEAGRRGNMRESCHLKKGPWTSAEDAILVDYVKKHGEGNWNAVQKHSGLSRCGKSCRLRWANHLRPDLKKGMFTPEEERRIVELHAKLGNKWARMAAELPGRTDNEIKNFWNTRIKRLQRAGLPIYPPDVCLQVNLSQEESHNVASMPNQDSFGSNLVQSDAFGIPHVEFENLELNQQFLSYSPELLNIPPKTIGLSHGYGHVFPMACPPKHVQESVSNYMSLPNQMTDFACKENFDEPYKSSSPYDSDFSTNDQSSFGIHPGSDALLNSNFSPSEPLSGPMNLELPSYQYSDNQQDSWVNSSVPLALVESVDTLIQSPPMKRAKSECFALQNSGLLEAVLYESKKLNSSKDDSRQQSSNLMLDDVADFHLKDCELEFEAHCDPNSPSALSAASVLSEHTPVCGSSLDDESQFVESILGGNGKNETPNQMAISGLDDFLGRGQFGHDNGCVNDKPIVTDVIAALLGEDACCGY*
>Gorai.006G129100.1
MMRKPPSMKGNNSNGTNKHKKGLWSPEEDDKLVTYMLTNGRGCWSDVARNAGLQRCGKSCRLRWINYLRPDLKRGAFSPQEQELIVHLHSILGNRWSQIAARLPGRTDNEIKNFWNSTIKKRLKHSSSTASHNASDSSSEPNKDAMAAGFMTMLEQEVPPIYLDLSSAWSNSFLQSMVLNHSGNSLPMLQHGRNVVGAVGYFDPAGSCVTQAEVNGDSSLGESEIFGSVDNGIERELYVPPLESIGKDLKTENSVDGNINNGFNIINTSGVRSNNNNNMSKNMDSDDVGSFWIGEELKVGEWDMENLMKDVSSFPFLDFQS*
>Gorai.006G162800.1
MGRAPCCDKANVKKGPWSPEEDAKLKEYIQQHGTGGNWIALPQKAGLKRCGKSCRLRWLNYLRPNIKHGEFSDDEDRIICTLFASIGSRWSIIASQLPGRTDNDIKNYWNTKLKKKLFGMVPQSQRKPHQIPHASFSSVLQSSSPSSPSPSSPLLYNCSNNTYHTPARSFSCFEASYSSSFSNSSASCVNAASVLQPQESLLGQIQHYQLHDNGVQMFGGEASCSSSDGSCSNQISHNKELENSNGTVYDGDHQQFGMYSYNNFYSEAADGSQKLMIALNGDHGTDGWSDHHKSSNGLLDETETPLDYGIEGIKQLISTTSTSSCNSFIFDENKADENLLYY*
>Gorai.006G172800.1
MTELKIEERCLENKQLTTASSSSVSEGGGSAIVKSPATSSPAPTSPNHRRTTGPIRRAKGGWTPEEDETLRNAVATFKGKSWKKIAEFFPDRSEVQCLHRWQKVLNPDLVKGPWTQEEDDKIVELVSKYGPTKWSVIAKSLPGRIGKQCRERWHNHLNPDIKKDAWTLEEELALMNAHRIYGNKWAEIAKVLPGRTDNAIKNHWNSSMKKKLDFYLATGKLPPVVKIVLKNEIKDIETPAATENLLVCSKKESDSTAQTSSGTFDICKPEEDGKDQLESSTPVQDMAATSSIIPSESVETESAEFKPQSFDANPCSCNSVSMVKFESRRTSSAIVEDKVVETQLRSDTPTYGPLCYEPPRLQGGTSLDSDNLNKKGMQHEWTITPITSPLSFFTPPCVKGSGFGTQSPESILRIAAKTFPSTPSIFRKRKTSPNKIGKLNEETTKNRVQLSGEQERTENSREQAQFRDGSACESPAFQGNSSIGPNCTAFNASPPYRLRSKRTAVFKSVERQLEFAFDKERHEDSMKSSNLLVNGSSSIEDCLHATKMEVT*
>Gorai.006G179700.1
METEVEAVDNGNGTTVAEINVPSPPPLDGGEGGDCGSRDDSAAGGRTRKQRVKGPWSPEEDAILSELVSKFGARNWSLIARGIAGRSGKSCRLRWCNQLDPAVKRKPFTDEEDRMIISAHAVHGNKWAVIARLLPGRTDNAIKNHWNSTLRRRYMDLGRINTESANMMEDAGCLDKTKASSEETLSCAEDSSFRSLEWKDASSSEKLDNQSKGKALAGTQSNHELIEPPTLFRPVARISAFNVYNNMDAPEFVSPCSRPVPVLGPSIQTSKPDVGTCKLLEGVYTDRLVPLHCGHGCCGTQNGQNKSLLGPEFVEFSEPPSFPNYELAAIATDISNLAWLKSGLENNSVRAMDDATAGTSHRSQVHMGHFEESQMSDRLRIEERNSKFMGTMTNLLST*
>Gorai.006G192400.1
MQSVTNPTAGSRKSSHGSWGQTQTLVYIYILLVSLFISPPLPLLWSVAFACLNSLPLGLQMRKPCCEKKDTSKGAWSKLEDQKLTDYILKHGEGCWRSLPQAAGLLRCGKSCRLRWVNYLRPDLKRGNFGEDEEDLIIKLHALLGNRWSLIAGRLPGRTENEVKNHWNIHLRKKLLMMGIDPNNRRSLLSPTLTKSNASNDSSSACQPFNPATASETISSTCLPDLNLDLTIAPPLSHQNLALN*
>Gorai.006G195700.1
MVGVDWCKVRGMGRQPCCDKLGVKKGPWTAEEDKKLVNFMRTHGYYCWRAVPKLAGLRRCGKSCRLRWTNYLRPDLKRGLLNHDEEQLVIDLHARLGNRWSKIAARLPGRTDNEIKNHWNTHIKKKLIKMGIDPVTHEPLQKPDTPQNKPNLDPNQPENLSKSCAHEFSLPTGPDKWRSSWESDDDPSINLIWPEAFLHDLSENFHGTDSWWKEYSEIGTSSKEETCFSWLVGDAGEQ*
>Gorai.006G254200.1
MSWALMARHFGWSIMEESWRKGPWTAEEDKLLIEYVKLHGEGRWNSVAKLAGLKRNGKSCRLRWVNYLRPDLKRGQITPHEESIILELHARWGNRWSTIARSLPGRTDNEIKNYWRTHFKKKPDNSIKAKARILKRQQFQQQQILQQQQQQYQQQQNQLDMKRIMSLLDETEHKVPYVPQMSRQETMGTTNSYLNHNSTTDQEQGFVYPMIIDGNVSSSDTSNEEFLWDGLWNLDDDFNGNFSAACATSKASLHNLATPFC*
>Gorai.006G265800.1
MDVKAKGNVRREEEDHQIELRRGPWTVEEDLKLVNYIAAHGEGRWNSLALFAGLKRTGKSCRLRWLNYLRPDVRRGNITLEEQLLILELHSHWGNRWSKIAQHLPGRTDNEIKNYWRTRVQKHAKQLKCDVNSKQFKDTMRYLWMPRLVERIQAGIASSSSTTATSTGQIVIPQVALSYNTHDNSSTAISSETQVSPTSDFSDCYGNMVPINENPNPYYFQASQIGSSNDYNHGMDFQPWLRGVDNITSDHFLDCDDFLLQQQFNFNM*
>Gorai.007G001800.1
MEEKSEYKKGLWSAEEDSILMEYVRKHGKGKWNRIPKVTGLKRCGKSCRLRWINYLSPGVKRGRFSDQENDLIIRLHNLLGNRWSLIAGRVPGRTDNQVKNHWNTHLSKKLGIIKNPTAHSSQSQTPSKSSRDDDNSHSQAQDQVMMTTTDALPSPRDYGNGSSSWFWQCHNNDHFNLHTPTPVNVLDLLDHDHRVSLDFVWHGFA*
>Gorai.007G002200.1
MGQAYLRFFIANQQMCSRGHWRPAEDDKLLDLVQRYGPHNWNAIAEKLQGRSGKSCRLRWFNQLDPRINRSPFTEEEEERLLASHRIHGNRWSVIARLFPGRTDNAVKNHWHVIMARRCRRQRSSSKTLPPSTSTSTSTSHQHHITSTTLFPHNNYMHAFPPYSYFKHFYAHNPNPSLTTTTQAIADTTQPTEFYDFLQVNTDSNESEVTDNTCKRDGEEVDQEHQSRPAVPFFDFLSVPRKLYTIHKRRLR*
>Gorai.007G011100.1
MGSKSSDQKPRAKHRKGLWSPEEDLKLRNYVLKHGHGCWTSVAINAGLQRNGKSCRLRWINYLRPGLKRGMFSPQEEDTILTLHHLLGNRWSQIAQNLPGRTDNEIKNYWHSHLKKRVAKAEELEPQTRTPYTTSSSENTDSALSPRNFADMRIPSFESFHHIEKPSISTDQTVARQLNISNEPHGSLMPRLLFAEWLSIDQEGESVANSASLNGFNHGSSSNFQDPFLSAYLGSFDNDFQDGLSYALVNDEMFSSEFKFETQISEEEFLGNEINNNVLYI*
>Gorai.007G037100.1
MGRPPCCDKIGVKKGPWTPEEDIILVSYIQEHGPGNWRSVPTNTGLLRCSKSCRLRWTNYLRPGIKRGNFTEEEEKTIIHLQALLGNRWAAIASYLPQRTDNDIKNYWNTHLKKKLKKGQNQDGVSYCQSVPKGQWERRLQTDIRMAKQALTEALSLRKQNPSTGLNDFNDLLNSAQPHQPPTYASSADNISRLLQNWMKNTPKPASATATTNSAETMTRSSFNSNDEGALSDKGLDSFFSFNSCSTCSDNDVSHESENSVVFQVESKPNMGDQIPLTLIEKWLLDDVLF*
>Gorai.007G055600.1
MAVTSTSNKKEMDRIKGPWSPEEDDLLQKLVQKYGPRNWSLVSKSIPGRSGKSCRLRWCNQLSPQVEHRAFTPEEDETIIRAHARFGNKWATIARLLNGRTDNAIKNHWNSTLKRKCLSVGEESYFITHGGYDGNLGGEGEQQPLKRSVSAGLYMSPGSPSGSDLSDSSVPVLSSSHVYKPIPRTGGVNVDVNVMPLPGAEAAASSSNDPPTSLSLSLPGAESYELSVSTLPVTESTQTRNEAKNDGKGGGVMGFSAEFMAVMQEMIRMEVRDYMVQMQQQNGGVSGGEGMGMCLDAGFRNVLSMSRIGVNKID*
>Gorai.007G074500.1
MGRQPCCDKVGLKRGPWTIEEDHKLTNFLLNNGIICWRKVPKLAGLLRCGKSCRLRWINYLRPGLKRGSFTDSEEHQIIQLHSRLGNRWSKIASHFPGRTDNEIKNHWNTRIKKKLKQLGLDSQKPFEIEKSQKNYGNKNNMNSDSSSSNNQEAISLESRPEDDHGMKICPKKAEKPEEMKASVDETNDPLNNYQMLCGSSDLDWLKESNNVSMGETACVEEEYWVDGVDSFLSWDSFVQVEDKFFPSWEIGN*
>Gorai.007G118200.1
MGRHSCCYKQKLRKGLWSPEEDEKLLRHITKYGHGCWSSVPKQAGLQRCGKSCRLRWINYLRPDLKRGTFSQEEENLIIELHAVLGNRWSQIAAQLPGRTDNEIKNLWNSCLKKKLRQRGIDPVTHKPLSEVEHGEDKSQPRTNSKDMASSELNINTNNPKPGTSPVTPRGYQLEMEGSPTSKTVNSSDNNGNTTTNLMVSTTTASKGFFLDKFSTNSQPSDLVGHLPVHQLNYASNARLSSTSNPTPWFTQTTQAFDINSEFSSAAMSSFLPPLTASFLSASMGYKPSVADSPSMASFTVNGSRYWETGASANNNSNSSSNSTELQSNSSFYDNNSSSWGLPDCSTPEKEAPLHLMESQAEDIKWSEYLNNPLLMAAALQNQTPQSLYNMDIKSETHFLTNNSSNSMWTHNQQQQQQEPLQNPNMCAAKDIHRLTAAYGHV*
>Gorai.007G121000.1
MDVYKRGFISETSRSEEEMELRKGPWTEEEDSMLRAYVNIHGEGRWNAVARLSGLRRTGKSCRLRWLNYMRPEIKRGNISLEEQLLILELHSRWGNRWSKIAQHLPGRTDNEIKNYWRTRVQKQAKQLNCDVNSKQFKDAMRYVWIPRLVERIRASSESPSSQPSTTTNTTYNDRISNISSSQMSYANASGSVQVDPSLLPELSGTSSDSLDTQVSSVSDLTDCYNPQSLSNYLHKGLGLEKEGAATWGRDEEFQATEEHSNGWLVGGGESSMDTVWNEENVWFLQQQLHDGI*
>Gorai.007G124000.1
MGRAPCCEKVGLKKGRWTAEEDEILTKYIQTHGEGSWRLLPKNAGLLRCGKSCRLRWINYLRADLKRGNFTGEEDELLIKLHQSLGNRWSLIASHLPGRTDNEIKNYWNSNLSTKMYCFRRLSNQSLPVILNVTGRKGMKDNRGHSTKKENNGNSSSNKPMEVFIDEVVPFLSTPSLEKETFPSAVEDSMHLDPYEEDNERRIGVIPSSCQHTGDGDRYVENSMLCPAATDSVVEKETDIFSLFGSTESSGMLCFDNILDNELLQTNGDSTLSRWGLNQVSVDLENSGDLCPNKPAAINKQVESGDCGTGDLTSYFCTTSCFFDDCEVNNILDWDWERNELWDENECIMPSWLWELDYNDKDDRLTLENNDLELHGSAVA*
>Gorai.007G146200.1
MVRAPCCEKMGLKKGPWTPEEDQILINYIQLHGHGNWRALPKQAGLLRCGKSCRLRWTNYLRPDIKRGNFTREEEDTIINLHEMLGNRWSAIAARLPGRTDNEIKNVWHTHLKKRLKHSHGSNANNRQPIDPSKDIKREQQPVTIYSQVSPPQSSSDVSTSENNSNTNTSTTKTETNEDVSEIDENFWSEVLSADNSSMEANFRVVGSDQYFPSSPPPSLPALETVNGYGSNLYDTDANMDFWYILFTRAADLPELPEF*
>Gorai.007G179300.1
MCFPMSPSSYFLSPWLVAQKVRESFTFDFETPMRKPCCDKQGTNKGAWSKQEDQKLIDYIRIHGEGCWRSLPKAAGLHRCGKSCRLRWINYLRPDIKRGNFAQDEEDLIIKLHALLGNRWSLIAGRLPGRTDNEVKNYWNSHIKRKLMKMGIDPNNHKLNQYPHHVGPLNPTTTNSMDVACKLRVFSTENDDGVSDAASYLEDETPPTGISNLDLDLTIAFPSSPIKNIIEESQKKTASIVTNDEEEQYTVPTLLLFR*
>Gorai.007G192900.1
MGRSPCCEKGHTYKGSWTREEDERLIAYIQAHGEGCWRSLPKAAGLLRCGKSCRLRWINYLRPDVKRGNFTDEEDELIIKLHSLLGNKWSIIAGRLPGRTDNEIKNHWNTHIKRKLVSRGIDPLTHRPVNEQAEIHTIYTVSSTAVLREDGRQKNQELNLELQISPPSLHSHPPQVLQKRNRKVICFYCSLGIRNSKECTCEGSSHSRSIQHVSFCTWRKAFQSEN*
>Gorai.007G218100.1
MDVTSTPDRKEMDRIKGPWSPEEDELLQQLVQKHGPRNWSLISKSIPGRSGKSCRLRWCNQLSPQVEHRAFTPEEDETIIRAHARFGNKWATIARLLNGRTDNAIKNHWNSTLKRKCLPVGEECNFVANGGYDGNLGGEERQPLKRSVSAGLYMSPGSPSGSDVSDSSVPVLSSSHVYKPIPRTGGVNVDVNVTPAGVEAASSSNDPPTSLSLSLPGVESCEVVSTQPITESTQNRSEERGGGVMGFSVEFMAVMQEMIRVEVRNYMTQMQQQQQQQNGAVSGGAGMGMCLDGGFRNLMAVNRVGVSKIE*
>Gorai.007G227500.1
MGRAPCCDKANVKKGPWSPEEDAKLKAYIEENGTGGNWIALPQKIGLKRCGKSCRLRWLNYLRPNIKHGAFSEEEDNIICSLYINIGSRWSIIAAQLPGRTDNDIKNYWNTRLKKKLLGKQRKEQQARRASWLTVKQEMKREGGDYMLPGMVSQLPYWPQQPPVIPFTTTTNQDPPLPNDQESIKNLLIKLGGRFSDDHHPQSSTSTPIPNSMNSSRYPLDVSFAQDQLYENSMNNTVSPASSISPINSTCSQVTNGTHFNTNEVAVPNDMFQGLDGFTDELRELTYSNNQQIMNWLEGFYGTDNMVDGSSTTGSSSVESSSWGPIYSLGFPQLVTGFEPCQQNMPQASTYGEQYCTWAV*
>Gorai.007G236800.1
MGRSPCCDENGLKKGPWTLEEDQKLVKYIKENGHGSWRALPKLAGLNRCGKSCRLRWTNYLRPDIKRGKFSQEEEQTILNLHSILGNKWSAIASHLPGRTDNEIKNFWNTHLRKKLIQMGIDPMTHRPRIDIFSSLPHLIALANLKELMDQQQPWEEAAQMAKLQCLQYLLQNPPSISSPSNNMHTTFTDMETMDISNSLLSSPPQLASVQGLDDSIPFSRLPDLQIPCDYRISSSSKDDTAQAQAQKHAMLSQGENTCNSTWLPSPSAVPSVTETLISNLGDASCSSNFDVAAPSVWLDDHQLFQDPLFHNLL*
>Gorai.007G252700.1
MGRPPCCDKVGIKKGPWTPEEDIILVSYIQQHGAGNWRSVPTNTGLLRCSKSCRLRWTNYLRPGIKRGNFTPHEEGMIIHLQALLGNKWAAIASYLPQRTDNDIKNYWNTHLKKKLNKFQSALDPHPSIERKSSLEFASTSSSTSAVGLNQASSTYASSTENISRLLQGWMRSSPKTTNDNNSSLLLKDTSQYQKWDQNTSLLDADSSAGYKPKAEQEGGNLISHEEFESILSFENINNVVWDKSTCESTSKGACQDSGNDDDGDDDDDDGDDKVNVAMAPENYKKQKVDHHNNNNNNKNNPPLSFLEKWLFDESSSGQVEEMNQMMELSSVF*
>Gorai.007G253200.1
MSLPNLNNDFDCCSGVVKEMNFLAPPPILSPSVERDSTNPQMGFQIPSSLMEQHNKCLSFEPLESRGTMRAAACYGKDGVLGDEKKGLALNLGVEVDDVSNKNSGAVGGTKIGHTKLCSRGHWRPAEDAKLKELVAQYGAQNWNLIAEHLEGRSGKSCRLRWFNQLDPRINRRAFSDEEEERLLSAHRVYGNKWAMISRLFPGRTDNAVKNHWHVIMARKHREQSSFYRRRKPCSSSFASQAVPKGLDVTFQNNACSDQSTISSNIDESASTCTDLCLTPSPAEVPLGFFSSFSPVLQTGPSRTKENGDFGKLYGSGNVLYQQQGPMGVANGVDQSTHSSDSEVTAGEPVGTNKTNHSIESEDGNEKKIHNMRFIDFLGVGAS*
>Gorai.007G260600.1
MKNPSLVGNSTSSKGTPCCSKVGIKRGPWTPEEDEVLANYIKREGEGRWRTLPKRAGLLRCGKSCRLRWMNYLRPSVKRGRIAPDEEDLILRLHRLLGNRWSLIAGRIPGRTDNEIKNYWNTHLSKKLISQGIDPRTHKPLNLITHKSPQINHDPVPKSNPSPPIPNPSVLASKTITIKTTNTTKDGTPTNLEHGYQQQSQNQQVDKSMEKRHYTESATLIMGEPSSHGNEGDHMENCNEDMFSSFLDSLINENLLVNQHPVEQQPNNLVAPAAAAAESSQNLSHGDMWETELISAMVGFGNEPNSFNNHYHYLHQL*
>Gorai.007G268800.1
MGGVAWTEEEDQLLKKCIERYGEGKWHRVPLLAGLNRCRKSCRLRWLNYLRPNIKRGTFAEDEVQLIIKLHKLLGNKWSLIAGRLPGRTANDVKNYWNCHLSKKLNNAQETEEEYQNGMKMETLKPQPRCIAVTGSIKPRTQDHFAPKNQPTIQESTMPTPFNFVEVDKQQGQELVKEEEDIREEAAGGVFFGDLATEDHQFGQLDEVNVLSSTEGCSKWDWDDLMLDMDLWTDSL*
>Gorai.007G276500.1
MRIMIKGGVWKNTEDEILKAAVMKYGKNQWARISSLLVRKSAKQCKARWYEWLDPSIKKTEWTREEDEKLLHLAKLMPTQWRTIAPIVGRTPSQCLERYEKLLDAACARDENYEPGDDPRKLRPGEIDPNPESKPARPDPVDMDEDEKEMLSEARARLANTRGKKAKRKAREKQLEEARRLASLQKRRELKAAGIDTRQRKRKRKGIDYNAEIPFEKRPPPGFYDVADEDRPVEQPKFPTTIEELEGKRRVDIEAQLRKQDIAKNKIAQRQDAASAILQANKLNDPEAVRKRSKLMLPEPQISNHELEEIAKMGYASDLLAGNEELAEGSSATRALLANYSQTPRQGVTPLRTPQRTPAGKGDAIMMEAENLARLRESQTPLLGGENPELHPSDFSGVTPKMQVQTPNPMLTPAATPGGTGLTPRIGMTPSRDGYSFGLTPKGTPIRDELHINEDMDLHDSAKLEQRRQADIRRNLRSGLGSLPQPKNEYQIVVQPPPEESEEPEEKIEEDMSDRIARERAEEEARQQALLKKRSKVLQRELPRPPSASLELIRDSLMRTDGDKSTFVPPTLIEQADEMIRKELLSLLEHDNAKYPLDEKANKGKKKGAKRSANGSIPSIEDFEEDEMKEADSWVKEEAEFLRVAMGHENESLDDFVEAHNTCLNDLMYFPTRHAYGLSSVAGNTEKLAALQTEFDHVKKKMDNDKLKAEGMEKKFNVLTQGYERRAATLWRQIESTFKQIDTAGTELECFQALQKQEQLAASHRINGLWEEAQKQKELEQTLQSHYGNLIAEIERIQKLMNVYRVQAQKQEEAAEKDHALESSEAPASQAAVPSSGLSEPAPSSEDVYSSLDGQPSLKIDMNVDSRELHATMDSETGGNMSGNVPLVVEDNGDNITKTPAQDAGTSSEVAAESVNPDTVSTKPESIEETLEGEGFTDHAKIDSTCVLGGDTAENQTAMEE*
>Gorai.007G312400.1
MMMMMGGNNQFTAQNEGGEFLGSNGMNSGGVGGGREGEIPLKKGPWTAIEDAVLVEYVRSHGEGSWNAVQKNTGLARCGKSCRLRWVNHLRPNLKKGSFSPEEEKIIIELHAKMGNKWARMATQLPGRTDNEIKNYWNTRVKRRQRQGLPLYPPHVQPFYSQHQHRQRHSHPPPTTAPNSCFSFQTPIVSPHTSNPMPLHPLHIPHRPPPQNFLYNPHSALTTPPPPLQSPNSASTPPPLPSPSASTPHHISPLHSPHNPPPFPTLPLINYPNTTADDDFFHSNKRFKHDGLQSNNYNNNHLDATSSRFTLPFSPMQHYSNRMTLDLPSSSRTTFNHHPHQDSGDFYPLKMDLRSNQINDDGLLENMLQEAQALAANGNGGNNEIPKEMMYAAQNEEDYSRLINIDGPSSFGTAIPEWCNDNGESSERQPSAIIDNENHLALDMHHIASLHPADISPNHAARSSSVRSWDNFPALEQSRFLVKI*
>Gorai.007G312700.1
MMMMMMMRENNQFAAQNEGGGSLGNNGRNNGGVGVGREGEIVLKKGPWTATEDAVLAGYVRRHGEGNWNAVRKNTGLARCGKSCRLRWANHLRPNLKKGSFSPEEERIIIELHAKMGNRWARMATQLPGRTDNEIKNYWNTRVKRRQRQGLPLYPPDVQPHYSEHQHRQRHSHPSSPIPSPPPTTEPNSCFSFQTPIVSPHTSNPMPLHPLHIPHRPPPQNFLYNPHSALTTPPPPLQSPNSASTPAPLPSPNASTPPHISPLYSPHNPPPFPTLPLFDYPNITTDDDFFHSNKRFKHDGLQSNNYYNNHLDATSSSFTLPFSPMQHYSNGMTLDLPSSSRTAFNQDSGCFYPLKTDLRSNQINYDGMLENILQEARELAANGRGGNKEMPKEMMNSAQNEEEDYSRLINIDGLSSLGMAIPEWCNDSGESSERQPSVITDNENHLALDMHQIASLYPADISPNHAARSSSVRSWDKFPGLC*
>Gorai.007G346400.1
MSPLNLSNDFNCYNGGEVQERNFLSLPSIFPHQIGRDTKNSEMGFQIPASLMEQSNKSLSFDPFQTRGTDGVVAAGDGKSGFLGVEKKGLSLNLSVENESNKTPGGSVKNGHTKLCSRGHWRPAEDARLKELVTQYGPQNWNLIAEHLEGRSGKSCRLRWFNQLDPRINRRAFSEEEEERLLTAHKVYGNKWALIARLFPGRTDNAVKNHWHVIMARKHREQSSIYRRRRPSSSASFPKGLDLTVRNNASSDQSTISCSNSTSTDLALTPSSTKKVVPPHQIFTTFSGVHQKGEKVKVGSSGNGDFGKYGSQQRPMGVVMGVDQYANSSDSNSEISATESVGTNRTNNSQTAIGDDKINMHFIDFLGVGAS*
>Gorai.007G348600.1
MMVRPPSGNDENGVKKGPWTPEEDRILIDYIQKHGHGSWRALPNLAGLNRCGKSCRLRWTNYLRPDIKRGKFSDEEEQTIINLHAVLGNKWSAIATHLPGRTDNEIKNFWNTHMRKKLLQMGIDPVTHRPRTDHLNVLASLPQLLAAANFNNMNNLLDVNALNRLQLDAATLAKLHLLHNMLQILGTPAINAMDFLSGPTFRENHQLYHLQPNTGEYQPSNLIEASQNTHPLKDLKFSSYINNDRFASSLFVANNNIPSSSIPQLPALIPASPEHRPAVVENNKINNPNEISNPSSTSTTFEAWGDLMDDEASDSYWRDIIDQASSQSWPIS*
>Gorai.007G350500.1
MRNPTKKDNVGTKTTPCCSKVGLKRGPWTPEEDELLSNYINKEGEGRWRTLPKRAGLLRCGKSCRLRWMNYLRPSVKRGQIAPDEEDLILRLHRLLGNRWSLIAGRIPGRTDNEIKNYWNTHLSKKLISQGIDPRTHKPLNPQQLSPSPPTLKPSPSSSSSMAKPNNPPSPLPVHVVNANKQNDYYDGSNEDHQGMIMNNDHYQQQQDHEDDVFSSFLNSLINEDDDALVSNLGLSQGWESTPFDQPK*
>Gorai.007G362200.1
MPINIITILTINTKRTYTHIHYIKKPPTFSQFQHLNYIPSLFSSPIIQFKGMKGNDKNGLKKGPWTPEEDRILVDYIQKHGHSKWKSVPALAGLNRCGKSCRLRWTNYLRPNIKRGNFSSEEEQLIIDLHALMGNKWSAIARHLPGRTDNEVKNLWNSRLKRKLIQMGIDPITHEPLTDPRLHQLLAAASFSNLINNPLDIVNALMLQSDAVATLAKSLHLSHNMLQALASTPTTMASQDPTKACSTSNEYQFGSSSSSLPVNVPNLDTTPQPIPPMAPRPTIVDDHHETNNITNPSSTTLQEWDDFMDGGEASEPYWRDIIDQASSQSWPIS*
>Gorai.008G035700.1
MGRSPCCEKAHTNKGAWTKEEDDRLIAYIRAHGEGCWRSLPKAAGLLRCGKSCRLRWINYLRPDLKRGNFTEEEDELIIKLHSLLGNKWSLIAGRLPGRTDNEIKNYWNTHIRRKLLNRGIDPATHRPLNEAGVHQDVSSTISFNGVKQEKDKMNNPNGFVETDEKKIPAVEERCPDLNLDLRISPPLYHQTQQHADPFKTGGKTLCLFCSLGVKNSRQCICSIDTAASSSGNNTNTAYDFLGLKTGFLDYRSLEMK*
>Gorai.008G060100.1
MKVGACVCALLLSVHQTSKRVPVSCSCFISWINCFVLIISFHFLDKVLIFLRNPLFDKTLVFNIRIKMGRQPCCEKVGLKKGPWTAEEDKKLISFILTNGQFCWRAVPKLAGLLRCGKSCRLRWTNYLRPDLKRGLLSEYEEQMVIDLHAQLGNRWSKIASHLPGRTDNEIKNHWNTHIKKKLRKMGIDPLTHKPLSTAEEQPKEQKKQVPKVDKSKPPETSLQSTITKAKEEDTSMTSSSFDPMDMTMNNENIDGFCTDEVPLIEPHEILIPGPAAPSTSSSSSSSSSSSSAHSPNFLQQFHYFPADFEWPSVNNTNKTDSNNLSLWDTDDFSGWDLLINDDDSDTKLALDSLSSPLFQCLRMGFDQDSWTYPLL*
>Gorai.008G086400.1
MGRAPCCDKANVKKGPWSPEEDAKLKAYIEANGTGGNWIALPQKIGLKRCGKSCRLRWLNYLRPNIRHGGFSEEEDNIICSLYISIGSRWSIIAAQLPGRTDNDIKNYWNTKLKKKLLGKQRKVQQARSASCLSFKQEMKRESENYRVPGMVNQASDWPLLSPPVMPLTSTNQDLYLRDQDSIRNILVKLGGRFSDDHPQSSTISTTTNPMNFRYPFDVYFSQDHQLYEDSMNILSSASSISPLNSTCSQTNSTTHFSVNQVGGPNDMIQGLDAFQAELSELIYNNNGFEGLYGTDNMVDGSSTGTSSVESSSWEDINSLAYPQIVSGFEPCQHQSIPQVSTFDESSYFGPQ*
>Gorai.008G117400.1
MEQIATDNNTTTIDADQSTVSVQGRISGPTRRSTKGGWTEEEDNMLTIAVQKFNGKNWKKIGITDVQCLHRWQKVLNPDLVKGPWTKEEDDLIFELVEKQGKKKWSEIAKFLPGRIGKQCRERWCNHLNPDIKKTAWTVDEELILISAHGAYGNRWAEIAKLLPGRTENSIKNHWNSSVRKKVDAMAASRINAVDHSPKAECISLGISKPLEQNLDRGRSISFFSMCKDANGIMKPSSLNISIKRYEDLTIENCRVHSYDPLPRNRQMHYCDSRSHCNVTFGDHERITSQCFLARMHAGSSFQPSSDSLHAPVSASCFRCSGNEIPDANSYISLESILRSAAKSFKNTPSIIRKRTSQIRTQADNHNINQLPISPTKSPKLENKAHPRL*
>Gorai.008G126700.1
MGRAPCCSKVGLHRGPWTPREDTLLVKYIQAHGEGHWRSLPKKAGLLRCGKSCRLRWMNYLRPDIKRGNITPDEEDLIIRLHSLLGNRWSLIAGRLPGRTDNEIKNYWNTHLSKRLLSQGTDPNTHKKLPPDNPVVVLVPKKKRKNKSTKPTEQEKPKIHLPKPSRFTSSVCTTKSSSQGGENGQVLVPWSEYINDDENRTGFLCYNDNHDLINSSDFECQSHHDHDHDQVLGAEGDSNDSLEKIYEEYLQLLKTNEDQVQLDSFAESLLI*
>Gorai.008G133700.1
MGRQSCCYKQKLRKGLWSPEEDEKLLRHITKYGHGCWSSIPKQAGLQRCGKSCRLRWINYLRPDLKRGTFSQEEENLIIELHAVLGNRYIHIHIHSHIYICFFFFFLLEFLWRILGFSRFSIRWSQIAARLPGRTDNEIKNLWNSCLKKKLKQKGIDPVTHKPLSEVENGEGNGSNKPSLVGHHPIHQYTSPPPPPPKLSSNWFNPEFSPPMTASYGPLYYGTTTGGSANNTTWGLVQTQTEEEEEETKWTELLNSPLLMAAALQNQTPQSYYNIEIKSETCYLTNSSSSSSSSNDMWWPQTQQQQLPLQHEPLQNPDICGKDMQTLTAAAFGHI*
>Gorai.008G141000.1
MGRAPCCEKVGLKKGRWTDEEDEILTKYIQVNGEGSWRSLPKNAGLLRCGKSCRLRWINYLRTDLKRGNFTAKEDETIVNLHSTLGNRWSLIASHLPGRTDNEIKNYWNAHLSRKIYRWAMKKNKSCCFNAQKDAISSSNKPMEVVPVIPSHSESEEERNMENISRPNSSSCNTEKETGSEDIWEPCSKDIMGSELLPPNDDLSLSGYGENSIEDDLNPITSCFVDDDLFGILRKFSSRE*
>Gorai.008G151100.1
MVRAPFYDKNGMKKGAWSPEEDHKLRSYIEKFGHWNWRELPKYAGLERCGKSCRLRWMNYLRPDVKHGNYTEEEDALIMKLHQEYGNRWSMIAARLPGRTDNEIKNHWHARLKTRAKRNQTSSTDSQSESAHSWEGEGESMVIDTPPNMILESSRLSPTISSSTEFSSFSPPPIDSGYTSNLNLSGVAVEPPPYSSTEIYEDQRGGGDFWSEPFVADNVYNQDGYPSSSLGRGGFDMPLPYDHFYDDDSPDLLLYQMMQGWV*
>Gorai.008G151400.1
MGRTPCCDKTGLKKGPWTPEEDLKLTNYIQIHGPGNWRTLPKNAGLERCGKSCRLRWANYLRPDIKRGRFSFEEEETIIQLHSILGNKWSAIAARLPGRTDNEIKNYWNTHIRKRLLRNGIDPVTHAPRLDLLDLSSILTSTLCNQSLLNASNLLGAQPLLNPQLLRLANTLLSLKQENPDILVQYLHKNQLSNSQQHLVPSSLQPSHLQVQSTIQNDSTCTTSTPVPCTSALNQIELMQNSATGISSNMTSFSCPDTQETLTATLTNTCASLPNYVHWSPNPTDPFTSENSNVQSVGGSQMFSFDSVRSTPITSPTPLNSPSTFINSSSSVDDEKESFSSLLKFEIPDSLDISDFM*
>Gorai.008G158000.1
MSTLIEEEIEVRKGPWTTEEDTLLTRYIGRHGVGPWNMLAKCAGTNTLINNLFTLFFMFWVDLPLTSSGLKRSGKSCRLRWLNYLNPDIKRGNLTLQEQQLILQLHSLWGNRWSKIAEHLPGRTDNEIKNYWRTRVQNKQPSSSSLKEMSSQFSVPCQLPECIVPSGSVINISQQIEFPQHETSPNAYAHTCVDNNNLVLNGSYNIGRSGQDMEAFRLASMSAVGEGCWICNEMTDSLWQCRELGEMGN*
>Gorai.008G179600.1
MQQSPCSDKVGLKKGPWTPEEDQKLLSYIQEHGGGSWRGLPAKAGLQRCGKSCRLRWINYLRPDIKRGKFSSQEERTIIQLHALLGNRWSAIAAHLPKRTDNEIKNYWNTQLKKRLTKIGIDPATHRPKTDTLGSTPKDAANLSHMAQWESARLEAEARLVRESKRVSNPPQNQFRFTSSSAPPLVSKIDVGLAHATKPQCLDVLKAWQRVVTGLFTFNTDNLQSPTSTSSFTENRLPISSVGFIDSFLGNSNNSCCGNNWECVEKSSQVAELQERLDNSMGLHDILDFSSDDVWFQGSYRAENMMEGYSDTLMVCDSGDHQKSLSMEPRQNFNVGTSNASSFEENKNYWNNILNFANASPSGSSVF*
>Gorai.008G179800.1
MLSKMRPPSPNRKKEVRLKRGPWTAEEDKLLTAYIQKHGYGSWGSLPHKAGLERCGKSCRLRWINYLRPDIKRGKFSLEEEQTIIQLHAFLGNRWSAIAAHLPKRTDNEIKNHWNTHLKKRLIKMGIDPMTHKPSTSPSPKNGSNLSHMTQWESARLQAEARLVRESKQVVPNLTTRPTRRSQLTRSSPRCLDVLKAWQGIVAGMFVFSTQDPRSLTTSTLRFPGWVEAEEWRGQGKKGSSDADDAWFEEDSVILHSLPIANIMEGLSDAFILNSWMGVDKSTDENTVMENGNCWDSVLNFLNSSPCGSPVLG*
>Gorai.008G192900.1
MGRPPCCDKIGVKKGPWTPEEDIILVSYIQEHGPGNWRSVPTNTGLLRCSKSCRLRWTNYLRPGIKRGNFTEQEEKMIIHLQALLGNRWAAIASYLPQRTDNDIKNYWNTHLKKKLKKVETGVDGQNQEGFSSAQSVSKGQWERRLQTDIRMAKQALSDALSLDKPNSLTNSIEFKLSHPYLRPSQSQSSTAYASSAENISRLLQNWMKNPPKPAPAPRQTKSAETMTQNSSCSDEGALSEATPEGFDSFFSFNSSNSDNISHESVSVAENSVFQDESKPNLGDQVPLRLIEKWLLDDASAQAHDDDLISMSLQDSALLF*
>Gorai.008G238800.1
MGRQPCCDKLGVKKGPWTAEEDQKLINFILTNGQCCWRALPKLAGLRRCGKSCRLRWTNYLRPDLKRGLLSEAEEQLVIDLHARLGNRWSKIAARLPGRTDNEIKNHWNTHIKKKLVKMGIDPVTHEPLNKQSKTEQSPSHGHNSADNHITENDGTAANSSEDNSSTTPTENCSTTDDSILLDSICNDESLLTSLWLDEPPLADDSWNSTVPAAETCNDQTSLPSWEDSIAWLLDCQDFGIHDFGFDCLNDNELNTTNTYAKQ*
>Gorai.008G277900.1
MVSRPSENNKPKAKHKKGLWSPEEDLKLRNYVLKHGHGCWSSVPINAGLQRNGKSCRLRWINYLRPGLKRGTFTPQEEETILTLHHLLGNKWSQIAQNLPGRTDNEIKNYWHSYLKKRIAKAEEMDSQARSQCTTSSSENKQFTPSPRIFSDQMPTYESFNHIDKLSVSTDRAVPQHVIDFSKEPQRSPLPKVLFAEWLSLDQECGPAAATSYGFNHNSSSNFQDPFMDAFLLNEGTFGGSDLHDGLSNGSANEMSSSLFDFETQISGNEFVGSLSGDDICSDFNMNNNVMYM*
>Gorai.008G287100.1
MTSPSSSSSSSLKKTSTSCSEDEGDHHQQQLRRGPWTIEEDSVLVHYIARHGEGRWNFLAKHAGLRRTGKSCRLRWLNYLKPDVKRGNLTAEEQFLILELHSKLGNRWSKIAQHLPGRTDNEIKNYWRTRVQKQARQLNIDANSAAFKNILRYYWMPRLVQKMEESSSPCFSTTVIPRNQPLMKTDYVDGNSCVSSLEHVDDMKMSQFGIFGSNDCNSNALAKDWYGYVGDNGSYCHGMETINMASTSALVGEGFPTPAADCHLADDNWVNDGFVDGIWSMGELWELRNALH*
>Gorai.008G293100.1
MVDSPPSTIFILLSALLFPIFLGVEFFIELKDQQMCSRGHWRPAEDEKLRESVERYGPHNWNAIAQKLQGRSAGKSCRLRWFNQLDPRINRSPFTEEEEERLLSAHRIHGNRWAVIARLFPGRTDNAVKNHWHVIMARRCRQRSSLYAKTSHTNPSKPLHHSQMGAGHGFLPLLHKYKQGFPHNTCSPLNPNHCVTTTQDKKEAIEFYDFLQVNTDSNNKSEVTENSRRDDEEVNQQEAMPLMEHHTKARPSFFNFL*
>Gorai.008G295800.1
MEFDPKLRENMSPQHQHHPMMLSENNILKPLQTTTPLSSSSSKDYYLQDFHHLDDDDDDQIQVNVSTSSWNPVFGVNAACYDPFDAFPYGCSTNRVDFYECKPFAADHNTGNLGHGHVMGNFQSSVGLLNLRSTTSNDVIMMGSDVGYLPSFEFPNLGDEVPCVTAENGYRLLVDSTSSRIRTNWKGRKKTNGVKGQWTMEEDRMLIQLVEQYGVRKWSHIAQMLPGRIGKQCRERWHNHLRPDIKKDTWSEEEDKVLIQAHREIGNKWAEIAKRLPGRTENSIKNHWNATKRRQFSKRKCRSKYPRGSILQEYIKSLNLDSTAAAAARSHEKASDGAAVKAADNKSSSIKQPQGLDIGPSTDRLVPEYECDEVHEFSFDEKLLQESCSIELLLDQIPSTAAMADEKSFQMGDMGAVKKEMDLVEMISAHPNI*
>Gorai.009G006700.1
MGRAPCCDKANVKKGPWSPEEDAKLKAYIEQYGTGGNWIALPQKIGLKRCGKSCRLRWLNYLRPNIKHGGFSEEEDNIICNLYISIGSRWSIIAAQLPGRTDNDIKNYWNTKLKKKLLGRRKQPSNIHRLSNQDPNDPHQPTGSDDNQFSQGLSNSALERLQLHMQLQTLQNPFSFYNNPALWPKIHPLQEKMIQNMQASNGNPNLLMQPLLPPNPQPANEQSTVHQQDYPEISNTKGLEGLDNCLDGISPSDGSVPFGNGDNLMDSTSTAAAVQPVSSFQVELDVFLNNKSSTTGGYPQEDQMVNQLDCFRDINGSKDSLIWWPTDFDAKSASSNSWDSTSVLQSNGMFQDFELGYPM*
>Gorai.009G040800.1
MPMAPTSTKCSKKEVNRGAWTAEEDQKLAQVVEIHGPKRWKAVAAKAGINRCGKSCRLRWMNYLRPNIKRGNISDQEEDLILRLHKLLGNRWSLIAGRLPGRTDNEIKNYWNSHLSKKIKQNEKQTRMQEPVLENSKVSEREEPLHKASEEGSSKRDDEYSTSCFNGDSSLFDLYNKEPLELEWMSHFFETDEIWLNLA*
>Gorai.009G040900.1
MPVAPPISTKCSKKEVNRGAWTDEEDQKLAQVVEIYGPKRWQAVAAKAGLNRSGKSCRLRWLNYLRPNIKRGNISDQEEDLILRLHKLLGNRWSLIAGRLPGRTDNEIKNYWNSHLSKKTKQNEKQTIGSRMQEPVLENCKVSESKRDENSTACFINGDDSLFDSYSEEPLNLEWTSHFFETDELWLNLA*
>Gorai.009G051000.1
MESDRTVSTPSVGLSISDDAQRMRALHGRTTGPTRRSTKGQWTAEEDEILRKAVQHFKGKNWKKIAECFKDRTDVQCLHRWQKVLNPELVKGPWSKEEDELIIELVNKFGPKKWSTIAQHLPGRIGKQCRERWHNHLNPSINKQAWTQEEELALIRAHQIFGNRWAELSKFLPGRTDNAIKNHWNSSIKKKLDSYIASGLLEQFQFSLLANQSQPTPSSYSTIPSNVDDSASKCRTEAEDISECSQESAMVSCSQSTSDLANAAVHTREQFYVTEKLGVAKEKNSSPAPCSEEYYPSLEDVNFSMPEISSEGNSTVGNYQFGLLDLPNISSLDLGKESTGLPNNCLETSEGCEMMNIAFQSSVGLNAPVSFINMVTTSDKPEQTLIPDDECCSVLFSENFTQGSNMVELGGFTNASLSQASGMQITETGRIPASQSNCLSRSEVLPTSQAVVSPSRLAVEDGTLTFGGESHPLNGQPFGTQDQEFTMNTHDGFIYTIDDHTDNTDLQEQSYLDKDSRKLVPVNTFGLESNVAQTCPAEDDKPTLPAEQDFCGLCYEPPRFLSLDIPFFNCDLIPSGSDMQQEYSPLGIRQLMMSTNCISPFRLWDSPSRDNSPDVVLKSAAKTFTGTPSILKKRHRDLLSPLSERRSEKKLGTDMASNLTKCFSCLDVMFDESGTGNTTQLSPSEHITNSSVSIKEKENISQALDEECDNGGVHTQPLEDEAPKGSDGTNSLGNIEKGACEIDTKDKTDIDASYRTVQRPPAVLVEHDINDILLFSPDDVGLKAGLPLRFSSTRTPKNQYHKSLGAISNQGLASECLSGNACIIVSSPTLKIKKSEGPSIADTTVQCSNSSATLENSVDNTGSNAAIENYNIFGGTPFKRSIESPSAWKSPWFINSFVPGPRIDTDITIEDIGYLMSPAERSYDAIGLMKQLSEHSAAAYADALEVLGNETPQSIIKGRGSNNPNNIDKENNQLENHSHLASNIMVERRVLDFSECGTPGKGTENGKSSTAMSYSSPSSYLLKGLR*
>Gorai.009G110800.1
MGRAPCCDKANVKKGPWSTEEDSKLREYIEKYGTGGNWIALPQKAGLKRCGKSCRLRWLNYLRPNIKHGEFTDEEDRIICSLFASIGSRWSIIAAQLPGRTDNDIKNYWNTKLKKKLMAMSMTSQPHRKPPPFPSSHHTPSVSFSSLSSLYKDCTTYQDPTRSFTAFEPMSSVQSDLLSNNNTTLATNSSLIHTPEALVNYMQYYPVKENFLMFGSESSCTSSDGSSGHISFGREMKQENMSYFQGFCATNGYEDNHNFMLNPGTNNGGKNVNQWAEKPREYNLENDLEDFKRLISSSSNNCCNNNFIDENKTQEKIMYFYY*
>Gorai.009G142200.1
MMGHGHHSCCNKQKVKRGLWSPEEDEKLINYVTTYGHGCWSSVPKLAGLQRCGKSCRLRWINYLRPDLKRGSFSPQEAALIIELHSILGNRWAQIAKHLPGRTDNEVKNFWNSSIKKKFISHEVPALASFADVHNFKPPDEAVDFVSLNVNPSLILSDQRDQLYLSPPLLQSFAQHHADFKSNPSGDNVDLIHHHFPLTPMLPPPLSSASSLDPSWPLPFITSQHDLDHHQDKKHHVPVFSNEVVHDIFNEKLMNSTAAINLYDHPLMAAQTVPKLCEILEGNLYNMPLTSVSLENIDPLGSRLSTCLPISAGSSYAHDMVVATNQMEFIDTIITSMPSASSSSSSSLSALSSGQYITNPNLPSGGWDP*
>Gorai.009G146500.1
MEKNLSLKRFDVNKGAWTAEEDRKLAEVIAVHGAKRWKTIPTIAGLNRCGKSCRLRWMNYLRPNIKRGNISDQEEDLILRLHKLLGNRWSLIAGRLPGRTDNEIKNYWNSHLSKKVNQKEKHSGASARQGCKFAQQRLVENAKEQVREENTSTGFEESNISFDVDDFFDFSKVDTRNFEWVNRFLEVDDGFKF*
>Gorai.009G174500.1
MGRSPCCDKNGLKKGPWTPEEDQKLIDYIQKHGYGNWRTLPKNAGLQRCGKSCRLRWTNYLRPDIKRGRFSFEEEETIIQLHSILGNKWSAIAARLPGRTDNEIKNYWNTHIRKRLLRMGIDPVTHSPRLDLLDLSSILSSSLYNQSQMNISRLLCVNSLVNPELLRLATSFMSSQRENQNHEFIVDHNVEDNPLCSSQVQDQYQQPLMQSNHNHLPTQVQEIPACSIPFSNEAELINMDQFPSNFSHLNDWQSNAMPSDLTEDYVPLPPNYDYYATDHHRHQTVKDPSSSETSNFQSNNSNQSFSFASVLSTPSSSPTQLNSNSTYVNNSGIEEEPDSYCSNILKFEIRDVLDVNDFM*
>Gorai.009G208900.1
MEAVNGCSSSTSSSDASSSDSYLSARGSNRAEKIKGPWSAEEDRILTRLVERYGPRNWSLISRYIKGRSGKSCRLRWCNQLSPNVEHRPFSQAEDDTILAAHARYGNRWATIARLLPGRTDNAVKNHWNSTLKRRAREGQHHHQQQQQQEHQQQILRVTHQPMDGGDHCALGSTEVMIEEEALTALTLAPPGSGVSSRSAVVVAERRREERVPAEFWDVMRDVIAREVREYMSSTLSAETSAFH*
>Gorai.009G215900.1
MPGHNSQVTTTTSTSHTSPLPIYVKDLDRIKGPWSPGEDEALQRLVHTYGPKNWSLISKSIPGRSGKSCRLRWCNQLSPEVQHRPFTPEEDDTIIQAHAQFGNKWAIIARLLNGRTDNAIKNHWNSTLKRKCSSMTQDFNDDSPQPIKRSASLGAANNVSGPCLNLGTPSGSDLSDSSLPAASPGYRPLARTGSSKHVETASSTTNPPTILSLSLPGFDPCENSDSGPRSDPIPSPTQVPVTTVTGHPTAGLVVGMQNGELGMEKQFFSNEFLTVIQEMIKTEVRNYMFGKFH*
>Gorai.009G222900.1
MGRAPCCDKANVKKGPWSPEEDTKLKAYIEQHGTGGNWIALPHKIGLKRCGKSCRLRWLNYLRPNIKHGGFSEEEDKIICSLYISIGSRWSIIAAQLPGRTDNDIKNYWNTRLKKKLLGKQRKEHQSRRGNSLKQDMKRSSASVGDSMVPADNINQIPYWPELPVLAAAAAPIPHSSQEHRIDSQASMRRLLIKLGGRFSEDDHVVNDGTTLHQFPNDLSTTDQDLYEQTVYVPSSSSSSPMDALSLSNNIGSQFVNSQFAIDGGNLPILQGQSTTFSSELQEMGYSSNPQRLDGMEFLYGEGMVDNRGVNPCESIGWGDTSSLVGPPCASEYGVMQQGMLQEYGFSEMRYPGGAQ*
>Gorai.009G236900.1
MGRSACCDENGLKKGPWTPEEDQKLVHYIKRHGHGSWRALPRLAGLNRCGKSCRLRWTNYLRPDIKRGKFSQDEEQTILHLHSVLGNKWSAIATHLPGRTDNEIKNFWNTHLKKKLIQMGIDPMTHQPRTDIFASLPQLIALANLKDLLENSPHLFDDQALILQAEAAHLAKLQYMQLLLHSAASTTTNDDSLSSPNGIADMEALNLLSSPVPAHVKENPVIPNSSQFSVGNASSQQLHHPTLLPHLLDPQVPFSFQTSLNNENTEMGNCSSFTMLSQGDNQIDNSSSWLLPSPTIPPTATETSLSNPGDVSSNSSNNNGAASPYWPELYFDDSIMHEIS*
>Gorai.009G251700.1
MEDSGAASSDDVNKTCPRGHWRPAEDEKLRQLVEQYGAQNWNSIAEKLQGRSGKSCRLRWFNQLDPRINRRPFTEEEEERLLAAHHIHGNKWALIARLFPGRTDNAVKNHWHVIMARKQREQSKLCGKRSFQDAFSDSKLSSTGFSTSRKLARCQEAFSSRFGFGDSRFFDQFQNQGKDKIFSVSSTSTTSSPSWNFASSTMVASNNPSSAQLSIRDGKNHLLRSGSSYYSMDTSKLLDQSLYKYHSNASAYCSSFRNSSAFGIHNYRRVVPSPFGYLKLGDTFESNNGVMTKEFLSITDNAPKSANLRVSNSQQEQEDESDKPKDVPFIDFLGVGISS*
>Gorai.009G263200.1
MGRSPCCEKAHTNKGAWTKEEDQRLIHYIRVHGEGSWRSLPKAAGLLRCGKSCRLRWMNYLRPDLKRGNFTEDEDELIIKLHGLLGNKWSLIAGRLPGRTDNEIKNYWNTHIKRKLVSRGIDPQSHRPLNGIAKATPTELDFRNAPTVPKIKPITTATPSLSFKYDESQVKAKSDSLEGGNCTSSGMTTDEEQPSSRPNELNLELSIGFSINSANSAESKPKVAKPKAVCLCWQLGFQRSEICSNCENTNGLFRYCTTLG*
>Gorai.009G275100.1
MEAVNGCSSSSSCDTSSSSSSKSSLSAMASSKSEKIKGPWSAEEDRILTRFVEKYGPRNWSLISRYIKGRSGKSCRLRWCNQLSPSVEHRPFSQAEDETILAAHARFGNRWATIARLLHGRTDNAVKNHWNSTLKRKAKESKQQQQRKEQISMSTYQQMDEEALSTSLTLAPPGSGTASVAERRISVSAELWDVMRDVVAREVREYMSSTSSH*
>Gorai.009G276400.1
MACTRKDIDRIKGPWSPEEDEALKRLVQTYGSRNWSLVSKSIPGRSGKSCRLRWCNQLSPDVEHRPFTPEEDDTIARAHTRFGNKWATIARFLNGRTDNAIKNHWNSTLKRKCSSMTDDMNDDSPQPLKKSASLNTGNGGLGLYLSSRSPSGSDLSDLSLPIASPVTITGSLVPSTQTASSATDPPTLLTLSLPGSDTSEITDLGSVSNSFPSSTLVAEPATVPALKLQMEKQFLNAELLAVMQEMIRKEVRKYMSGSESNGLCFRTEAIRKAVVKRIGISKIE*
>Gorai.009G281000.1
MVVKEAKQVIKQFGKPKKEEKKDKKQKIMGRSPCCDEDGLKKGPWTPEEDQKLVQYIKNHGHGSWRALPKLAGLNRCGKSCRLRWTNYLRPDIKRGKFSQDEEQTILHLHSILGNKWSAIATHLPGRTDNEIKNFWNTHLKKKLIQMGIDPMTHQPRTDIFSSLPHLMVLASLRDLLENPLQAEAAQLAKLQYLQFLLQSSAASMASNDNYGGATTIGAEDMEGFNLLNSTQFSVGNNETSQLLHYPPQQQVPFGLQTSFNNEKKTSSNSDEMGHCSNFIVSQGDNLIDHSVAASCPLQSSPTSPPATAGAADASVSNVPGDASSASSYNGGAASPYWSDLYFDDSLMQDIIS*
>Gorai.009G288900.1
MGRSPCCEKAHTNKGAWTKEEDQRLIDYIRLHGEGCWRSLPKAAGLLRCGKSCRLRWINYLRPDLKRGNFSEAEDELIIKLHSLLGNKWSLIAARLPGRTDNEIKNYWNTHIKRKLISRGIDPQTHGPLNQPTNTNKSTELDFRNVPKASKSNFAPNPSRDFNFNEFQVKAKAESIEEGTSSSSGMTTDEEQQQQQEQDKYAGNSQELDLELSIGISSSGKNNNSTGVSTANSAESKRLLDKSNFQFLGQAMAAKAVCLCCQLGFGTSEICRNCQSTNGFNTYC*
>Gorai.009G301100.1
MSHTKHEREDGMLSKDQTESPLIDDGSCGGGGAGGVVLKKGPWTSAEDAILIDYVKKHGEGNWNAVQKHSGLFRCGKSCRLRWANHLRPNLKKGAFTQEEEQLIIELHAKMGNKWARMAAHMPGRTDNEIKNYWNTRIKRRQRAGLPLYPPEVCLQALQESHSTSVVNALDKGPNDILQNNSYEIPDVIFDSLKANQNVLPYVPELPVLSASSMLMKGLGSSQYCGFMQPTIHRQKRLRESPAFFPGYTGAVKNECPLFMQFQEDISDKAAGSFGLSFPIEPDPAAKNSQPFGVFPGSHTLSNGNFSASEPPLEAVKLELPSLQYPETELGNWGTLTCPPPLLESVDAFIQSPPPTSGLESDSLSPRNSGLLDALLHEAKTLSSAKNHASDKSSNSSTPGDIAEGSNFNICETEWEKCGEPLSPMGNSATSIFSECISASGSSLDEQPPAETVTESHVKSEPADRVLTPEIQKEAPIRLDSSGPDTLLASNWLEQGSGYDKDQAILTDAISSLLGDDLRSEYKNMEEGTSISSQAWGLDSCAWNNMPAVCQMSELP*
>Gorai.009G413600.1
MANETTTAAMQGENLRKGPWHEEEDERLISFVKLLGSRRWDYIAQASGLKRSGKSCRLRWVNYLRPNLKHSSISAEEEMIILKLHQKWGNKWSMIARMLPGRTDNEIKNYWRTHLRKKAVIQDQAGNFRFIQEDDNSSNSKTYNGESYNPFVDISDTQNSCYAAAPVSDFETSPYETRLSDWISEFLSDQSEIKSQLDSTTSTTTTTTTPHSCNFYPAWFYEENDVWGYSGSLWNMD*
>Gorai.009G454000.1
MGRIPCCEKDNVKRGQWTPEEDNKLSSYIAQHGTRNWRLIPKNAGLQRCGKSCRLRWTNYLRPDLKHGQFSDAEEQTIVKLHSVVGNRWSLIAAQLPGRTDNDVKNHWNTKLKKKLSGMGIDPVTHKPFSHLMAEIATTLAPPQVAHLAEAALGCFKDEMLHLLTKKRIDFQLQQSNPGQGNNTTVPYIKQDEKDDTVEKIKLNLSRAIQEPDMLPLNKPWESTSTRATSANFEGGCGVFPTSVTGYHHYGPSSFANEGGGSGSPWSQSMCTGSTCTAGEQVRSHEKLKDENGEEFQGGKEIKNATSIFNTDCVLWDIPSDDLINPIYREAFNNKE*
>Gorai.010G016800.1
MNGCSSSTSSSDTSSSESSRIKGPWSAEEDRVLTRLVERYGARNWSLISRYIKGRSGKSCRLRWCNQLSPDVEHRPFTKAEDETILAAHGVYGNRWATIAMLLPGRTDNAVKNHWNSTLKRRAREQKKEQKGSVVVDEEEVLTALTLSPPGSGGGLTVEGRREEGVTAEFWDAMKGVIASEVREYMSSTLSSNTSKLH*
>Gorai.010G023500.1
MASTRKDMDRIKGPWSPEEDEALQRLVQTYGPRNWTLISKSIPGRSGKSCRLRWCNQLSPEVEHRPFTPEEDDTIIRAHARVGNKWATIARLLNGRTDNAIKNHWNSTLKRKCLSMTEGFNDDSPQPLKRSASVGTGNPSSPSGSDLSDSSLPAPSPVFKTGSVVPSSQHVETASSATDPPTLLSLSLPGSDFSEPVSPPGFNPTQVTTQAPAPFPAPVEKQFFSAEFFAVMKEMIRKEVRSYMAGIEQNELCLRTEAIRNAVVKRIGISKIE*
>Gorai.010G028800.1
MGRAPCCDKANVKKGPWSPEEDAKLKAYIEHYGTGGNWISLPQKIGLKRCGKSCRLRWLNYLRPNIKHGGFSEEEDEIICSLYVSIGSRWSIIAAQLPGRTDNDIKNYWNTRLKKKLLGRYLRPEPPFPVVPVPYSSQEQSIQFTNSQCSVVDGANMEQHMLQGQTSSSSLNGMGLLYGEDIINDTSSLVCLGMFQHYAFNDRISLQ*
>Gorai.010G079900.1
MGRAPCCDKANVKRGPWSPDEDDTLRNYLAKHGTGGNWIALPRKAGLKRCGKSCRLRWLNYLRPDIKHGGFTDEEDNIICSLYSSIGSRWSLIAAQLPGRTDNDIKNHWNTKLKKKLFAAKTGVDQNSNNHESTITDSSTTSVPIEAEALVNGSTTTTTSSSYMINMKYQQNYDYPGLVLDQIDQFTLPGLMEYSITSTANDNYSMSSSSQEVSILCNSSSFAPENNSTAWFIDGGAEDQGILLDQLDFEGPHYLFTASGQQI*
>Gorai.010G087200.1
MGRSPCCSKEGLNRGAWTALEDKILTDYIKVHGEGRWRNLPKRAGLKRCGKSCRLRWLNYLRPDIKRGNISADEEELIIKLHKLLGNRWSLIAGRLPGRTDNEIKNYWNTNLSKRVSDRQKSPAAPSKKPEAARRGTAGNGNANGNGSGSSSTHVVRTRATRCSKVFINPHHHTQNRDPKPSSTCSNHGDHGESKTMNELLLPIMSESENEGTTDHISSDFTFDFNMGEFCLSDLLNSDFCDVSELNYSKGFDSSPSPDQPPLDFSDEMLKEWTAAASTHCSHQRVASNLQSLPPFLENGIE*
>Gorai.010G096800.1
MAMAPVTTKCNLKEVNRGAWTAEEDQKLAQVIDLHGPKRWKSIAAKAGLKRSGKSCRLRWMNYLRPNIKKGNISDQEEDLILRLHKLLGNRWSLIAGRLPGRTDNQIKNYWNSHLSKKIKLNENRNKGSEIQEPVLDNSKGNETVFVPKGSEEGTSKRDDDYNSTPCLFGDTMSDFHSPEALNWEWMSQFFEINESWDYFAYDII*
>Gorai.010G110000.1
MESDIKVSTPSVGLGSSDGAQRIRPVHGRTSGPTRRSTKGQWTAEEDDILSKAVQRFKGKNWKKIAECFKDRTDVQCLHRWQKVLNPELVKGPWSKEQEDELIIELVNKYGPKKWSTIAQHLPGRIGKQCRERWHNHLNPSINREAWTQEEELALVRAHQIFGNRWAELTKFLPGRTDNAIKNHWNSSVKKKLDSYIASGLLEQLQFPVLANQSQPMPSSSLRMQSTVDDSGAKCRKESEDISECSQESNMIGCSQSASDLATAAVHTKEQFHLTEMPGVSKERNSSSAPCSEEYYPSFEDVNFSIPEIPCEVGYSSSGDYQFGEHMLITDDECCRVLFSEAVNDGCFASENFTQGSNIVELGGCTNTSLCQPSDIQPSETGKTPASQSGLPSRSEVLPTSCCQSFASPSLLSVEDGTLMYGQEQSQLNCQPFGTQEQEFTMNAHDGFIFTNDDHTNDTDLQEQTYLAKDSQKLVSVNSIGSELSAMLTCPIADDKRNLPVEQDVRGLCYEPPRFPSLDVPFFSCDLVPSGGNMQQEYSPLGIRQLMMSSMNCISPFRLWDSPSRDGSPDAVLKSAAKTFTGTPSILKKRHRDLLSPLSERRREKKLEIDMTSSLTKDFSRLDVMFDESVTGNTSQVSPSKRKTNARASIEEKENVCQEFHGSLDNGGDHTEPLDDEAQKKDSNGTNSPGNIKKEAWGIDIKDKTDAHASEKIIQQPSAVLIEHNVNDLLLFSPDRVGLKADQPLLPSSIRTPRNQCHKSFRAISNQGLSGNACLIVSSPTLKVKNSDGHSISVTAVQCTNSPATLENLADNAGIDTAIENYNIFGGTPFRRSIESPSAWKSPWFINSFIPGPRIDTEITIEDMGYVMSPAERSYDAIGLIKQLSEHTAAAYADALEVLGNETPKSIVKGRLSNNRNMDKENNGVENSSHLTSNILAERRILDFSECETPRKETENGKSSTTAATVSFSGPSSYLLKGCR*
>Gorai.010G139300.1
MVRPPCCDKLNVKKGLWTEEEDAKILAYVSKHGTGNWTAVPKKAGLRRCGKSCRLRWTNYLRPDLKRESFTPQEEELIIRLHAALGSRWSIIAQQLPGRTDNDVKNYWNTKLRKKLSEMGIDPVTHKPFSQVLADYGNIGGLLKSRTRIGSLNRDMKNSFMIKPEPHPPQPAIATEGFSNINNRRVMKTMASPGIEPIQENFFPSSNINQHAATCGSLDLLSQLQAIKLVTEASNYGGYQIISPQFPNQYTLSLSSPSSSSSTSSTCSTTAQEKAGLAFSWRDFLLEDAFLPYDHHPQGQDHIPEFESKDIAPQNHSGNETSAEHIDDDKNIIINNNSRVLSGMDSELLSYGIQASSSTESSFVAAMLDQENEMFSEFANLLEDPCY*
>Gorai.010G149300.1
MGRALCGDKNGLKKGPWTPEEDKKLIDYIQKHGYGNWRTLPKNAGLQRCGKSCRLRWTNYLRPDIKRGRFSFEEEETIIQLHSILGNKWSAIAARLPGRTDNEIKNYWNTHIRKILLRMGIDPVTHTPRLDLLGLSSLHNQYLIQSFANPELLRNVDQYQPLTQSNHCHAQVEETQTCSVPFYNEEQQLVMEPNVNQFPSNFNDYVMPSILTEDYVPLPPQYNYYGSDYQTVMDPSIETSNFHPINSNQSLGLGSVVSTPSSSPAPLNSNSAYLNSSSTTEDETESYCTNILKFEIPDILDVNDFM*
>Gorai.010G212500.1
MSHTKNEREDGILSKDQTESSLIDDGNCGGGTGGGIVLKKGPWTSAEDAILIDYVKKHGEGNWNAVQKHSGLFRCGKSCRLRWANHLRPNLKKGAFTQEEEQLIIELHAKMGNKWARMAAHLPGRTDNEIKNYWNTRIKRRQRAGLPLYPPEVCLQALQDSHGTSAVNGGDEGPHDILQNNSYEIPDVIFDSLKTSQNVLPYVPELPDISTSSMLMKGLGSQYCSFMPPTIHRQKRLREATAFFPGYTGAVKNECPLFEQFQDDISDKAAQSFGLSFPIEPDPATKNSLQFGVFPGSHNLSNGNFSASEPPLEAVKLELPSLQYPETELGNWGTFSCPPPLLESVDAFIQSPPPTSIAESDSLSPRNSGLLDALLHEAKTLSSAKNHASEKSSYSATPGDIAESSTFNICETEWENCGEPLSPMGHSATSLLSECISASGSTLDEQPPAETFTDCFSESHVKSEPADYVFTPEIQNEAPIRLDSCHPDTLLASNWLEQDSGYDKDQTIMTDSIAALLGDDLSSEYKNMAAGTSISSQAWGLGSCAWNNMPAVCQMSELP*
>Gorai.011G023800.1
MGRTPCCDKNGLKKGPWTPEEDQKLIDYIQSHGYGNWRTLPKNAGLQRCGKSCRLRWTNYLRPDIKRGRFSFEEEEAIIQLHSVLGNKWSAIAARLPGRTDNEIKNYWNTHIRKRLLRMGIDPVTHSPRLDLLDLSSILGCCSFYNQSQMNMSTRLLGGGGGVQPLVNPEILRLATSIMSSPQRENQNPDILFHENQYQQSPLMQNTNVAEPVMNNNPNVIIDQFPFNGCFTDWQNNANAVLPYLTEDNYVPVPSNCYGGGNGEPSFRTPSSSSPTPLNSNNSTYINSSSTEDESYSSDILKFEIPDFLDVNEFM*
>Gorai.011G044100.1
MEEVRGRRVAFGYGNLLCNNNCKPSLCKSSPPLSAIDRFLWGQTQSLSSHSQAAHQPPYSVQNNVKINKGTVLGSTAAALLRGFSFPSDAIGGYLPRQTNFEESFLDGLFVDGEILALTEDKNPNKEMKASMKGDFPKGVVKRNKKVASAALIKGQWTDDEDRKLIRLVKQYGVRKWAQIAESLVGRAGKQCRERWHNHLRPDIKKDSWSEEEERILIEAHAKVGNRWAEIAKFIPGRTENAIKNHWNATKRRQNSRKKNKQNDNQNGKPQSSILQDYIRSQNLNTPTNSSTTSATPSSSTFSEDLSTQFKYFLPEPSESDDSHPLVVQTYDDELMFMQNFFANNNNTIHPSLDYSQTGNPTEVFKPVHFVDHNLSKGSSTIDCPTFADTRFGFSSIQEPKNEPRTTYLFSDLYLSRLLNGATTSSFPNGDGYYNGDVNTNLLSGQASSDGRKEMDLIEMVSSSQFYT*
>Gorai.011G063900.1
MGHHSCCNKQKVKRGLWSPEEDEKLINYITTYGHGCWSSVPKLAGLQRCGKSCRLRWINYLRPDLKRGSFSPQEAALIIELHSILGNRWAQIAKHLPGRTDNEVKNFWNSSIKKKLISHDHVPALASFADVHSSNHTEEAGFISLNANPNLILTAQQDQLYLSPTAPVLQSFCHHADLVHHHFPLTPMLPPPPPPSNTASFDPAWTLPFGPQHDQDDDQHHQVQVFNNEAAQNFVSDKLMNPPFDNPLMGPPTVPKLCEILEGNMVCNIPQTSSVSLENNIDPLVSRLSSCFPPIPAGSNYAHDMQVGASQMEYIDTIITSIPSSSSSSSLSALSSGQYLTNPNLPSSSWDP*
>Gorai.011G122800.1
MGRSPCCDKVGLKKGPWTPEEDQKLLAYIEEHGHGSWRALPVKAGLQRCGKSCRLRWTNYLRPDIKRGKFSMQEEQTIIQLHALLGNRWSAIATHLPKRTDNEIKNYWNTHLKKRLAKLGIDPITHKPKSDALLSTDAQSKSAANLSHMAQWESARLEAEARLVRESKLRSHSHSFQHRLTRPPTAAFASSAGRLVNKTAWNSTAGWSKSSEVNNGVVNNGFGDLESPKSTLTSSENGVGLSSMGMPDFVGTASASSEIKQEGEQEWKGFGSSTNLAMENGFNDIGNAMEDGFINLLLNDSTDPSLSDSGKESDGNSGDGTASDDHYEDNKNYWNSILDLVNSSPSGSPMF*
>Gorai.011G173900.1
MVRAPCCDKMGLKKGPWTHEEDQILISYIQKHGHENWRALPKQAGLLRCGKSCRLRWINYLRPDIKRGNFSLEEEETIIQLHEMLGNRWSAIAAKLPGRTDNEIKNVWHTHLKKRLKQYQTKPDNTKKNLKSKTKIKSEPSTTSHSESDEVPSSSSEVVSSIIDGSDHREDNNMDTWECLVEIDESFWSDALSSDESQVPSLPTDNIMEPNYTFGENLDDSMEFWYDLFIKAGGSEQGFITQF*
>Gorai.011G195100.1
MGRSPCCEKVGLKKGRWTAEEDEILANYIKANGEGSWRSLPKNAGLLRCGKSCRLRWINYLRADLKRGNITADEEETIVKFHSALGNRWSLIAAQLPGRTDNEIKNYWNSHLSRKIYSFSKTIKETKPTDLDAIKRAEDHQRKRRCGRTSRSAMKRQKLALMSLGISKTVTPNAQESSHGETLEMHGSCTHSNASGQPQGNYDESGSNGGIALSTNSGEESSGDGIENEVLLGPYEWLDNEIKRLSCILQRSQGADPIGNHGGVADSINGVIKDTQNDARERESYGIGSSSSNTTEITDHHGDEWQMCNSSVDFIGDFQWCDDHQWELSWDDLEKVFCWSWDDANGDDEAGKNT*
>Gorai.011G203900.1
MDVRGRDCVPKAQSSEEDQMELRRGPWTVEEDFKLIDYIATHGEGRWNSLARCAGLKRTGKSCRLRWLNYLRPDVRRGNITLEEQLLILELHSRWGNRWSKIAQHLPGRTDNEIKNYWRTRVQKHAKQLKCDVNSKQFKDTMRYLWMPRLVERIQAANAASSTSTTAVNTAVVGTEPMVFPDDHHLGGGAQQVTSSSNNNYTLENSSTTAASSDSFGTQVSPVSDFTDYYSNISINHNPNPNCFEAGNYYNNGLDFQCLEQNNPWLDTVDGSDSIFDAEDLYFLQQQFNFNM*
>Gorai.011G278500.1
MEDEKESNRQDSPAAGGSGSGSGGDELELIVAESELGGGGGSGVGGGGGSSSNNNNTRVKGPWSPEEDAVLSRLVAKFGARNWSLIARGIPGRSGKSCRLRWCNQLDPCLKRKPFTDEEDRIIISAHAIHGNKWASIAKLLPGRTDNAIKNHWNSTLRRRCMELGRFKPGPADTMEDGSFERTKASSEETLSVGDVNHFKHLEGRDMVMDDRPNLQEDKPPIQEDQFAIEPKNHPAVCRPVARVSAFSRYNTPSSSKTESGMTSRIPVQGPLAQSSRPDWGVGKILEDLRCEPIIPLRCGFGCCSTPCGGHSRTSLLGPEFVDYEEPHVFSSHELISIATDLNNIAWIKSGLENSCVRIPSNATSQRMSQGSDIHTKSDPMCFTDGQSKLTGMSTEVLPTQTCTMRSEVEGLS*
>Gorai.012G011700.1
YTFCFWCKLLKYGAKLSVYIIEVVVEVILSLKQATQSLDDPSLRPHSSSNLYRLSNHTYPILETIMGVKKERPVSSKRSQINKGAWTSEEDTKLAEVIAVHGAKSWNTIASKAGLKRCGKSCRLRWMNYLRPNIKRGNISEQEEDLILRLHKLLGNRWSLIAGRLPGRTDNEIKNYWNSHLSKKIKQKEKQGCKDEKRSVENGKEELRQENTCAAGGEDSNISFDVDEFFDFSDEKFEWMNR*
>Gorai.012G022000.1
MSHTKNEREDRMLSKNQKELPLIDDGNCGDADGGALLKKGPWTSAEDAILIDYVKKHGEGNWNAVQKHSGLFRCGKSCRLRWANHLRPNLKKGAFTREEEHLIIELHAKMGNKWARMAANLPGRTDNEIKNYWNTRIKRRQRAGLPLYPPEVCLQALKESHRISAVSGGDKGTHDILQNNTYEIPDVIFDSLKANQNVLPYVPELPDISASSMMMKVLGSSQYSSFMPPAIHRQKRLRESAAFSPGCTAAVKNDCPLFEQFEDNMFNKAAKPFGQSFPFEPDPLTKKSQSFSAFQGSHALSHGNFSASEPTLEAVKLELPSLQYPETELENWGTFSCSSSLLESVDAFIQSPQTTSAVVLDSHSPRNSGLLDALLHEAKTLSSAKNHASDKTSNSSTPCDIAERSNFNICETEWENCGETLSPMCHSATSFFSESISASGSGSSLDEQPPAETFTEPHTKSESSDHVLTPEVEKEAPIWSDGRCPDILLASNWLEQGSGYDKDETIMIDAIATLLSDDLSSEYTSMLAGTSVSSQAWEPSCCAWNNMPAVCQMSELP*
>Gorai.012G052500.1
MGRSPCCDKVGLKKGPWTPEEDQKLLAYIEEHGRGSWRSLPAKAGLQRCGKSCRLRWTNYLRPDIKRGKFSLQEEQTIIQLHALLGNRWSAIATHLPKRTDNEIKNYWNTHLKKRLAKMGIDPITHKPKNDALLSTTDGQSKKAANLSHMAQWESARLEAEARLVRESKIRSHSLQHHHHFNPPAFTLESPTSTLSVSENAPPIITGLGVSPMPMIEFVGTTSGSSETAGIVKEEGEQEWKELGSSSNLADYKEGMGNSLSSFTSSLQDMTISIEGGWTPESLRPNNINVNNVGNIMEEGFTNLLLNDSFNRSLSDSGKESDENSGGSGDGSDYYQDNKNYWNSILNLVNSSPSDSPMF*
>Gorai.012G054500.1
MGRPPCCDKVGVKKGPWTPEEDIVLVSYIQEHGPGNWRAVPTNTGLLRCSKSCRLRWTNYLRPGIRRGNFTEHEEKMIIHLQALLGNRWAAIASYLPQRTDNDIKNYWNTHLKKKLKKLHGSEVYCRDGFTSSAASDQISRGQWERKLQTDINMAKQALSDALSPEKSSDLTELKPCHGNTYAKPEGYASSTENIAKLLKGWMRKNPLKPASTNSGVTQQSYDNMVATGVTTDSANSSEGNDQRCSKPMCEGFESLFVFGSFDSSNSDDFSQSISTEASLSLQDETKPDLSPQLSLLEKWLFDDAANQGKYYQLSDITLDENPSFFLEGGI*
>Gorai.012G061800.1
MSMKKEGEILYKKGLWTMEEDKLLIDYVKVHGKGQWNKIANRTGLKRSGKSCRLRWMNYLSPNVKKGDFSEEEEDLIIRLHKLLGNRWSLIAKRVPGRTDNQVKNYWNSHLRKKLGIIDQNETRIDFCQSSKQVKVCHVDEAATDPSPGHGTTTETTGITVDQSNQQEAIDHRVLNNTTQESMTSESYINTFWIPDHDYELSTLAMIDHFHEYSSFHLS*
>Gorai.012G078200.1
MINGGDRVKGSWSPQEDANLIKLVEQHGPRNWSMISSSIPGRSGKSCRLRWCNQLSPAVQHRPFTAAEDAVIIQAHAVHGNKWATIARLLPGRTDNAIKNHWNSTLRRKRETELSSGSSESNSGDKRPSQDASESESGNKKQCLGLVLHEQEQEHENVGMLEPKTLLTLSPPGENMEEEAVVVVVKSEESGEEKQRAVVDETACLLSIMQRMIKEEVRSYIDKIIADQNPLK*
>Gorai.012G104100.1
MKERQRWRAEEDALLCAYVKQYGPREWNLVSHRMNTPLNRDAKSCLERWNNYLKPGIKKGSLTEEEQRLVIRLQAKHGNKWKKIAAEVPGRTAKRLGKWWEVFKEKQQREHKEKHKTVEPVEEGKYDRILETFAEKLVKQGHSSAFPMAASNGGFLHTDPPSPAPPTLLPPWLSNSSNASVVTPPSPSVTLSLSPSTVAAAPPIPWLQPERMSETSPVLGNMVPHGSFPRSENLLISELMDCCRQLEDGRRAWVAHRKEAAWRLRRVELQLESEKASRKRKKMEEIESKIEALREEQKSTLDRIEAEYREQLEGLRRDAEAKEQKLAEQWAAKHLHLTKFLEQTGCRPRVVEPNGQ*
>Gorai.012G132200.1
MGRTPCRDKNGLKKGPWTPEEDLKLINYIQIHGAGHWRNLPKNAGLQRCGKSCRLRWTNYLRPDIKRGRFSFEEEETIIQLHSVLGNKWSAIACRLPGRTDNEIKNYWNTHIRKRLARNGIDPVTHAQRLDLVDLSSSIISSLLGVQALLNPQLLSLANTLLSLKQENPELLLQYLQQNQLLQTPTLEPRSQVLQSPMTDCSNQNSQKSYVLVSQPNYEHSNPNPTVPSLVSDNSHFHSMDGSQNFGLDSVRFTPISSPTPLHSSSTFINGSYTTHYEIERFNSLLKYEIPESLNINDLL*
>Gorai.012G132400.1
MVRTPYCDKSGLRKGTWTPEEDRKLTAYVTRYGCWNWRQLPKYAGLARCGKSCRLRWLNYLRPNIKRGNYSKEEEETIIRLHESLGNRWSAIAAQLPGRTDNEIKNHWHTHLKKRFMDKQNNREKAVEKKEKKLNNHHHLVIDVPTSPPLILESSLSASPQPTSSDQYSTITKDNTVLSSKDSVTYDHNNNNKASLEGYEANSGNFWNEPFFWDSCNINTSVTLDPASYELPEFPFLDGEISCHFDSYDPLDGFYF*
>Gorai.012G149000.1
MDRDVDRVKGPWSPEEDELLRKLVHRHGARNWSLVSRSIPGRSGKSCRLRWCNQLSPEVEHRPFTSEEDGVIVKAHAKYGNKWATIARLLNGRTDNAVKNHWNSTLKRKLSEAEDGDSVQESEKRSVKSPRRESPSGSEVSDLGLSVAKSNQHSADVVSTELTLGRSWNESFEFNNSSSSEKKNEQPLEEKQVAGKNMTTVALAPAATAALTPAAMQEMIRKEVRDYMAEFDCNSENLRDLWGRED*
>Gorai.012G186500.1
MGRSPCCEKVGLKKGPWTPEEDQKLLAYIEQHGHGSWRALPLKAGLQRCGKSCRLRWINYLRPDIKRGKFSLQEEQTIIQLHALLGNRWSAIATHLPKRTDNEIKNYWNTHLKKRLTKMGIDPVTHKPKTNALGSTTGNPKDAANLSHMAQWESARLEAEARLVRESKLVPSNPPQSNHFTAVAPSPTPATRPQCLDVLKAWQGVVCGLFTLNMDNNNLQSPTSTLNFMENTTTLPMSSSSVNGMFNENFGWNSSFNPCESGDILKVEYGSDQIPELKERLDHPMELHEMDCSSEGTWFQELFGFNGL*
>Gorai.013G071600.1
MVRAPFYDKNGMKKGEWSAEEDHKLRSYIQRYGHWNWRELPKYAGLKRCGKSCRLRWMNYLRPELKRGNFTEEEDALIIKLHDEMGNRWSTIAKSFPGRTDNEIKNQWHAHLKKRTKRDEKEKSDCWQSEATRNENICEGEGEGEDESNSILVDTLDNMILESSPLSPATCTRIEQSSFSSGRGPMFSFNVVGGLEDNCLPCLGTYKNEGSGDFWSEPFVADNTSSLEKGGFEMLLEYEDMYHDDSAYLRYEFTQGWI*
>Gorai.013G072900.1
MVRAPFYDKNGMKKGEWSAEEDHKLRSYIQRYGHWNWRELPKYAGLKRCGKSCRLRWMNYLRPELKRGNFTEEEDALIIKLHDEMGNRWSTIAKSFPGRTDNEIKNQWHAHLKKRTKRDEKEKSDCWQSEATRYENICEGEGEGEDESNSILVDTPDNMILESSPLSPATSTRTEQSSFSSGSGSMFSFNVVGGLEDNCLPCSGTYKAESSGDFWSQPFVADNTSSLEKGGFEMLLEYEDMYHDDSAYLLYELTQGWI*
>Gorai.013G083300.1
MQETRKKNGGNEDSKKKERHIVTWTQEEDDILRGQISLHGTENWAIIANKFKDKTTRQCRRRWYTYLNSDFKKGGWSPEEDMLLCEAQKVFGNRWTEIAKVVSGRTDNAVKNRFSTLCKKRAKYEALAKENTATCINPNNKRILLQNGFNLDGTADCTDFVKRMRRSHVSDLTENCIFGDRSHRVSGTMMNQQLRHPFAVLGQNLHNAKNVMVQSQVNNVKEVSSDAQDNSTRGTFLRKDDPKINALMQQAELLSSLALKVNSDNTEQSLENAWKMLQDFLNQSKENDILRYTMSDIDLQLEDFKDLLEDLRSSNEGSRPSWRQPDLYEASPASSEYSTGSTLMPHPAGETGEEAQGKIDELHQDLPSSHIGEQNCGSEEKRAVSGANTNQVEIIPSCDDITNNIVASTSSSIEFSSPIQVTPLFRSLAAGIPSPNFSESERNFLLKTLGMESPSPNPGNNHSQPPPCKRVLLQSL*
>Gorai.013G086400.1
MNRPGCSSTTIPSSSSSSLGSSMGMVYPDMGSLSLGQNYGILGSSVSSTQDSYGCKVPEMENERASWGFHFMGNCKTRSFEENHSSDVVEGQSSDCSDGFGDDSRTINLNAILNEENPNDNTVSGKETDSGQSKLCARGHWRPAEDTKLKELVALYGPQNWNLIAEKLEGRSGKSCRLRWFNQLDPRINRRAFTEEEEERLMQAHRLYGNKWAMIARLFPGRTDNAVKNHWHVIMARKYREQSTAYRRRKLSQSVYRKMEETPTFVCRDAATKAEPPPYCLNIPNRRLGTISHYQFGTFNGANAGVNGGSNVSPDSSSEVPRKGFIAQQPPFDFIPGVKSNDMMSIIRQTRYWDRPIDEPQISGFYPHQHHHPSYIMAMQQSEFLSSQGLTDSTAPTAQISGSEPSSSVPGTKAATSSHYETVPPPFIDFLGVGAI*
>Gorai.013G088200.1
MGWRLPFNGHKEVGLKRGPWTAEEDQILMAYIQQHGHGNWRALPEKAGLKRCGKSCRLRWINYLRPDIKRGKFSLQEEHTIIQLHALLGNRWSAMAAHLPKRTDNEIKNYWNTHLKKRLIKLGVDPMTHKPRTDASSFPSGSNLTHMAQWESARLEAEARLVRDSKQVIPNPIHPKNHLTLNHIQLRPRCLDVLKAWQGVVAGMFAFPTQDLGSPTSTLRFPAIGLNATSYTDGEMGFDDSLKCIENSNQMKEIEETITDGCIDEWFEDSFRVGNYENVPMAVGSSNCCDSVFDLVNSSPYGLSMLYDHNVMK*
>Gorai.013G088300.1
MGRSPCCDKVGLKKGPWTPEEDQKLLAYIEQHGHGSWRALPAKAGLQRCGKSCRLRWINYLRPDIKRGKFSLQEEQTIIQLHALLGNRWSGIAAHLPKRTDNEIKNYWNTHLKKRLNKMGIDPVTHKPKTNALGSATGNPKDAATLSHMAQWESARLEAEARLVRESKLVRFSSSSSSSSSAPQHTSNPVMTPPATRPQCLDVLKAWQGLVTGLFTFNNTTDNLQSPTSTLNFVENTNTLANGLINDNSMELHEMGAWFRQDSSYRAVENMNMEDYSDMMVWESGDHQQCSSMAAPAENLNETSYGNSSSSSSSSSSLEETRNYWNNILNLVS*
>Gorai.013G088400.1
MADCREKMGLKKGPWTPDEDQKLLAYIEEHGLGNWRTFPEKAGLQRCGKSCRLRWINYLRPDLKRGKFSLQEEQTIIQLHAFLGNRWSTIAAHLPNRTDNEIKNYWNTHVKKRFTKMGIDPTTHKPKSNHVVSPTGRTTLNHMAQWESARLEAEARLVKDSKNLPSSSSRPSPYQKSCNKGSKSQCLDVVKAWQSVVAGMFATSTNNSNRIIFGPDQSSGNYELDSIIPIGGNVEDELMVGNDRSKCQVPELNERFDNYMSLHDTTHLWAAPIAENDVVEGFPDFLVHDFDYQIDNEESITV*
>Gorai.013G106600.1
MTELSLFHHLSMEDSSDDVKTTSCPRGHWRPAEDEKLRQLVQQYGAQNWNSIAEKLQGRSGKSCRLRWFNQLDPRINRRPFTEEEEERLLAAHRIHGNKWALIARLFPGRTDNAVKNHWHVIMARKQREQSKLCGKRSFQDGLIDSKLCFAPRKSRCQEGFSSRFGFGDSRIFEFQNPSKDKIFSVTSSSSTSSPSWTFASSTSMASNNTSLVELSGRDHGLAMGGSNLLDQSLYKCHSNASAYCSSFRNFSAFGLPNYRRVVSSPFRYLGLEINNDVVKEESSSFTDNASKLTDIRVASNSHQEQDDDSIKTKDVPFIDFLGVGISS*
>Gorai.013G113000.1
MGRSPCCDKVGIKKGPWTPEEDILLVSYVQEHGPGNWRLVPTNTGLQRCSKSCRLRWTNYLRPGIKRGNFTPHEEGMIIHLQALLGNKWAAIASYLPQRTDNDVKNYWNTHLKKKLKKFQPAMELPQMAQACLNKTLATGSSSTIATYASSTENISRLLQGWMRASPNICSNQSAIILQTQSKDESGGRDLMSNEHFESILRFENMNNVAWEKSACGSTTSKGGFQDSGNDDQFSVEITQEMKQKTGNNSKFYPSFSSLEKWLLDDSWAGKVEEMNQWMELSPIF*
>Gorai.013G114900.1
MKKPILLGTSTATSRTPCCSKVGIKKGPWTAEEDEVLANYIKIEGGGRWRTLPKRAGLLRCGKSCRLRWMNYLRPTVKRGPIAPDEEDLILRLHRLLGNRWALIAGRIPGRTDNEIKNYWNTHLSKNLISQGIDPRTHKPLSPVSHGSSQANQDDDDDVPESNPNPPSSFKSSELMGEKTNSMETTNLESHQIYQHQQEVGDDCMGQPSSSGNGGDLVENGNEDHMFSLFLDSLITDNQQQQQQSNNGELWEAEIMSPMVEFGNPQNYFNHHQQHP*
>Gorai.013G139200.1
MGRSPCCEKAHTNKGAWTKEEDQRLINYIRVHGEGCWRSLPKAAGLLRCGKSCRLRWINYLRPDLKRGNFTEEEDELIIKLHSLLGNKWSLIAGRLPGRTDNEIKNYWNTHIKRKLISRGIDPQTHRPLNQTANTNTVTAPTELDFRNMPTSVSKSSSIKNPSLDFNYNEFQFKSNTDSLEEPNCTASSGMTTDEEQQEQLHKQQQYDPSNGQDLNLELSIGIVSADSSRVSSANSAESKPKVDNNNFQFLEQAMVAKAVCLCWQLGFGTSEICRNCQNSNSNGFYSYCRPLDS*
>Gorai.013G159200.1
MMGNNNNNHQVSMQKEEGVMLKKGPWTAAEDAVLAEYVRTHGEGNWNAVQRNTGLARCGKSCRLRWANHLRPNLKKGAFSPEEERIIVELHAIMGNKWARMAARLPGRTDNEIKNYWNTRVKRRQRQGLPLYPPEIQSLYSQTQPVLTPPSTSSFSFQHSTTMLTSSSPSPPPRLLSYDPHSTATPPPVQSPSPASTPPPLPSPSHVSPLQSPHKPSFSSIPLADSFTSNTPSSSLDFYFPRPLPSLEQPLRNKRPRHDENNTNNGGSSFMLPFSSLMKTDPFNPHTVTNNSLNPQHYSNSYCLDQTTFDMASSSRFLQPHFDPGQFISTPRFGYNQLKTELPSNQIFTQDGNSQVRFDPKGNNNYSSHNQIQNSNHHSSGLNISGNGLVEDMLQEVQALNEKNEIMASQSCLVRPSSSSEGLASGLEAKEESKEQIMNTTKHVDYSHVNPSSMAMAIPEWYINNGESSIGQSSTVTYDDLALEFELHDQIASLLPIDTAPDHHGRSSSSYTWVHSFPGIC*
>Gorai.013G187200.1
MRIMIKGGVWKNTEDEILKAAVMKYGKNQWARISSLLVRKSAKQCKARWYEWLDPSIKKTEWTREEDEKLLHLAKLMPTQWRTIAPIVGRTPSQCLERYEKLLDAACARDENYEPGDDPRKLRPGEIDPNPESKPARPDPVDMDEDEKEMLSEARARLANTRGKKAKRKAREKQLEEARRLASLQKRRELKAAGIDTRQRKRKRKGIDYNAEIPFEKRPPPGFYDVADEDRPVEQPKFPTTIEELEGKRRVDIEAQLRKQDVAKNKISQRQDTPSAILQANKLNDPETVRKRSKLMLPSPQISDHELEEIAKMGYASDLLAENEELAGGSGATRALLANYSQTPRPGMTPLRTPQRTPAGKGDAIMMEAENLARLRESQTPLLGGENPELHPSDFSGVTPKTQIQTPNPMLTPAATPGTAGLTPRTGMTPSRDGYSFALTPKGTPIRDGLHINEEMDLHDSAKLEQRRQADLRRNLRSGLGTLPQPKNEYQIVIQPPPEDNEEPEEKIEEDMSDRIARERAEEEARQQALLKKRSKVLQRELPRPPSASLELIRDSLMRTDGDKSSFVPPTSIEQADEMIRKELLSLLEHDNAKYPLDEKANKAKKKGAKRPANGSIPSIEDFEEEEMKEADSLIKEEAEFLRVAMGHENESLDDFVEAHNTCLNDLMYFPTRNAYGLSSVAGNMEKLAALQTEFENVKKKMDNDKSKAESMEKKYNVLTQGYERRAATLWRHIESTVKQIDTAGTELECFQALQKQEHLAASHRINGLWEEVQKQKELEQTLQRRYGNLMSELERMQRLMNVYRAQAEKQEEAGEKNHALELSEAAASQVAVPSAGHSEPAPSLEHLDSSLDGLPSAEVDVNADSGKEHATMDIGTDGNMHINEALVVEDKGDDITQTINKMSGDAATSSEVATESINPDSVSTKQESIQETVEATEVDNSCVLGGDTAENQTGMEE*
>Gorai.013G196500.1
MEQSNKCLSFEPLENRETMRTSGCDGKNGVWGVEEKGLTLNLDGEEDESNKNSSAVSGCKSGNTKLCSRGHWIPAEDAKLMELVTYYGPQNWNLIAEHLEGRSGKSCRLRWFNQLDPRINKRNFTEEEEEMLLVAHRLHGNKWARIARLFDGRTDNALKNHWHVITARKHREKSGVYKRKKPSSYASRALPKGLGLTIVNSACSASDQSTISSNIDQSAKVSSPVHQMDVSRRCSLFENVATRGIGYVVYQQGLMEAVMSVNRSATSLDSNSEVSAAESVGTNWTSHFISGESCGNGNEKIPFIDFLGVGRAS*
>Gorai.013G196800.1
MAMALFESSITENQRGRRGGREKEAKEAMGRPPCCDKVGIKKGPWTPEEDIILVSYIQEHGPGNWRSVPTNTGLMRCSKSCRLRWTNYLRPGIKRGNFTPHEEGMIIHLQALLGNKWAAIASYLPQRTDNDIKNYWNTHLKKKLRKFQSAMEPPSMAGDEKSLDFAESETRAGSSNLKLNQTSSSYASSTENISRLLQGWMRSSPKINNNNNSDSIGSCSAAANCDLISHGDDQLESILSFENMKDVALMEKSTSKATFQDSGEKIINPERKQKADNSNNNIDDNNNNNSNPPLSFLEKWLLDESSSAAQVEEIDQMMELPSIF*
>Gorai.013G246200.1
MGRAPCCDKANVKKGPWSPEEDAKLKAYMEKHGTRGGNWIALPHKIGLKRCGKSCRLRWLNYLRPNIKHGGFSEEEDNIICNLYLSIGSRWSIIAAQLPGRTDNDIKNYWNTKLKKKLLGRHKQSDINTNLSDHSNNNNNQFPQGLTNSAMERLQLHLQLQALQNPIFSFYNNPALWPNILPLQQKVTIQGASNGSTPNIVMEPAAAATTPLTGDTLVDSKPVAMGPLVSSFRQGEVVDEFVGVQEGGQMAEVDGFDGLKDSMVWWSNGFDAKVGSSNCWGSASSVVQFNEMFKDYELGFNM*
>Gorai.013G251100.1
MMRKPNNGSTITTTNNKLRKGLWSPEEDDKLINYMLTNGQGCWSDVARNAGLQRCGKSCRLRWINYLRPDLKRGAISPEEEELIVQLHSILGNRWSQIAARLPGRTDNEIKNFWNSTIKKRLKNSSPNTIGSSTSNFNKDSNPVGFITMEQQGVLLPTYIDLSSTSSNSSLQSTVTNPGTAFGATVGYFATNVNCMYGENEMLCGEELYMPPLETVRENLKIENTFESDITTTTTTNNNNNVDCSMKSENVMTGAAVGNFWLGEEIKVGDWDLEDLMKDVSSFPFLDFQS*
>Gorai.013G265300.1
MEMVKDESCRKGPWTEKEDMVLVNFVHLFGDRRWDFIAKVSGLNRTGKSCRLRWVNYLHPGLKRGKMTPQEEKLVLELHAKWGNRWSRIARRLPGRTDNEIKNFWRTHMRKMALEKKRSTSPSSSSSSTVTRVDSLPSSGTGKVSFYDTGGPKMAVFDDIKGYSMDEIWKDIDMSEGNTTKLPLSENYSEQGCCNHFSCPSMASSPPWDFSWDYSLWKMDDDDDDDDEEERKVFIATTNNQLFNLFVHKP*
>Gorai.013G269300.1
MGRAPCCDKANVKKGPWSPEEDSKLKDYIEKYGTGGNWIALPQKAGLKRCGKSCRLRWLNYLRPNIKHGEFTDDEDRIICTLFASIGSRWSIIAAQLPGRTDNDIKNYWNTKLKKKLMAMNGIPSQPQRKPPPPPPPFSHQPQPVSSLYEDSTAYYYTPFEPIMSSAQSDLLNNTNLTNNSSLIQTPESLFSHMQYHPMRDNFLMFGGEPSCSSSDGSYGKEMKQEDHMGFQGFGASLDYGTNNGVNQWIEKQSGYSGECPLDYNPEDVKRLISSNNNSFFIDENDTQDKAMYCYYY*
>Ibeam.0002s0018.1
MGKGRAPCCDKTKVKRGPWSPEEDMKLISFIQKFGHENWRSLPKQSGLLRCGKSCRLRWINYLRPDVKRGNFTIEEEETIIKLHQNYGNKWSKIASKLPGRTDNEIKNVWHTHLKKRLIQNSRTNHEQALSSLKDYVSCPKEDKAQEEDSLNIKTSHDSCHSSGGSNNSNSKDDDSFMFEYSEFSDILQEVDKPDLLKIPFNSNPDIWSFLDGLNSFQQCITNENNSSSRTEEESDEDEVKKWFKHLESELGLEEDDNQKHKKEITQEESSSLLKTFELMIH*
>Ibeam.0003s0037.1
MRRKRSGDQEGNIKEYKKGLWTVEEDKILMDYVKAQGKGHWNRISKNTGLKRCGKSCRLRWMNYLSPNVKRGHFTDQEEDLIIRLHKLLGNRWSLIAKRIPGRTDNQVKNYWNTHLRKKIAIKNQEIKPVNNQKINLVNTEDVSEERLLKVEFDNKNIIGDDKLLMSQAGLGVLHQDINMYTSSSLWGHHHEDGFELTTLTYMMNFIDEHCY*
>Ibeam.0008s0005.1
MEENIGRRSETATESVELEEAVVKVEGGGEEDDAARFVGGRKSGRGGKERVKGPWSPEEDVVLSELVEKFGPRNWSLIARSIPGRSGKSCRLRWCNQLDPSVKRNSFTEVEDQAIIKAHDIHGNKWAAIAKLLPGRTDNAIKNHWNSTLRRRCIDSEKATTTTTVETRNIVLEDSVFDRTTNTVASSEDTLSSGGNGHVTTPLVSSERKEATSMETPEEQCVNKTTEEEVSREEGNDPPTLFRPIARLSSFNVCNHMEGSKQDTTMLRLLEEGYNERFVPQKCGRGCCSNDPNEDFHQNSLLGPEFVDYLDSSTFPNYELAAIATDISSLAWLRSGLDRSSVKVMEETACRLRPQGSSGKSINNVLST*
>Ibeam.0011s0010.1
MVRSPCCDKAGLKKGPWTQEEDHKLLVYIEEHGYGNWRSLPEEAGLQRCGKSCRLRWTNYLRPDIKRGKFTLHEEQTIIQLHALLGNRWSAIANHLPKRTDNEIKNYWNTHLKKRLVKMGIDPVTHKHKNETFLSFMGQSKNSATLSHMAQWESARLEAEARLVKESKLLHLHHYFNKQLESTTSAVTFSENLPLMIKEHEHDWINHPTQEIGERLLLGDSSIVRSFSGGKNDVTTAVSVAGAAVVNENDYVDYDNYHVDNKNYWNSILNLVDSSPSDSTTIF*
>Ibeam.0017s0044.1
MGRPPCCDKIGVKKGPWTPEEDIILVSYIQEHGPGNWRSVPTHTGLRRCSKSCRLRWTNYLRPGIRRGNFTQHEEKMILHLQALLGNRWAAIASYLPERTDNDIKNYWNTHLKKKLKKMNDSCDNTTINNGLDNNKDLSPSKNKTTTSNQSNSSNKGQWERRLQTDINMAKQALCDALSFEKPQNPTSFSLADLGHGSSSSSSSTTTTSTKSNTTPYPSGVYASSAENIARLLQNFIKDTPKTFLPLPIKATVPASPRSTGGGEEGFDQSLFSFNFVDEAEDKPKLIDHDINGLITQGSLSLFEKWLFDDTIINNNMSVQGKELLF*
>Ibeam.0042s0033.1
MRKKVSSSGGEEGNNEYKKGLWTVEEDKILIDYVKSHGKGHWNRIANKTGLKRCGKSCRLRWMNYLSPNVKRGNFTEQEEDLIIRLHKLLGNRWSLIAKRVPGRTDNQVKNYWNTHLSKKLGIKDQMTKPSNGDIVYQINLTNPIETSEEAKISNINDRSNIAIDEVQEGSNYLSSLWVHEDEFELSTLTNMMDFIEGHCF*
>Ibeam.0049s0008.1
MMRKHDTTSKSKHACVGGNNKNKSKLRKGLWSPDEDNKLIRYMLINGQGCWSDIARNAGLLRCGKSCRLRWINYLRPDLKRGAFSPQEEDLIIHFHSILGNRWSQIATQLPGRTDNEIKNFWNSTLKKRVKNNNNNKCPESSPNKCNSNALDPRNQHVDMHGGNSNLLMDCYQEHEDMMIMRNTMCMNSSSSTLSYNFAPMVTSVSLNQLDPLNHQMGNTRNVFNVNGLGDYGNTILDPISKRVSLGDEWFLPYSEDNNVIACSTSNNLNLEVLDPCFGSRNSESFKVDNILEMKNGSWESENPKIGDWDMDLDGLIDNTSSFPFLNFQVD*
>Ibeam.0096s0017.1
MHQEKKNKKMNKNLFRVCSRGHWKPSEDFKLKELVAVFGPQNWNYIAEKMQGRTGKSCRLRWFNQLDPRINKRAFSDEEEEKLLAAHREFGNKWSVIAKLFNGRTDNAVKNHWHVLMARKLRKQSISYTPNNNTEAERNRVFTNEENIQTFNLFPGSVSDESRELKKYSWKMLKEETSNLKVQHEEYYSSRMPMQQYSSHHHHLFSTFPADSFAPSSSLSSSSLSSSGAGAGNSMVAKYFETTMPPRFIDFLGVGIS*
>Ibeam.0109s0006.1
MGKRRTPCCDNSQVKRGPWSDEESEILRAFILQNGHQNWRSLPKLAGLMRCGKSCRLRWVNYLRPGLKRGNFTKQEEDTILQLHHAYGNKWSKIASHLPGRTDNEIKNVWNTHFKKRLMTSASSDVTNQSSSSSSSSSSVSIVSNDVYNQEEKFEEILVEHMACGFEVNATQSLEFLFEDHNQIPPPPTKPESLDHELCNRMVEGLDDYNEWLNYFNNQS*
>Ibeam.0111s0010.1
MGRSPCCDKNGVKKGPWTPEEDQKLIDYIRFHGPGNWRILPKNAGLQRCGKSCRLRWTNYLRPDIKRGRFSFEEEETIIQLHSVMGNKWSAIAARLPGRTDNEIKNYWNTHIRKRLVKSGIDPVTHSPRLDLLDLSSLLGLLLNQPNFSSLATQASSLLNPDILRLASLLLPPQHQHQTTSPLYPSNLSEQLQSTPVTSVSSQPQTECTTPTNNEISSLEPVNARLDFGHVDALPPLSESLDLDSLVSTPKSSPQKYSIETEANSSNFFDFGFPENFMFDDFMSF*
>Ibeam.0111s0037.1
MGRSPCNDESGLKKGPWTPEEDEILVNYVQKHGHSSWRALPKLAGLNRCGKSCRLRWTNYLRPDIKRGKFSPDEEQTILNLHAVLGNKWSTIANHLPGRTDNEIKNFWNTHLKKKLIQMGFDPMTHLPKTDIFSSFSQLMSLSSNLRSFLDLQQQQQFPIDLKIQTEMAKLQLVQYLLQPPPSMNNINPNDHFDTLNLLTTIASFKETCNANNNNLDLGSYLQDFNNLPSLKTLSSNIGQSSVYPQNPDENQLKFFSQNSPIWLSDPSSSNQSLLPSLDPSSAVTVSDDLVRNQYVIEDVNSNLTSSSCQESASAAWPDHLLDDCIFSDIP*
>Ibeam.0125s0022.1
MDGGRETTDGRGLKKGPWTTAEDEILKEYVRIHGEGNWNAVQKNTGLLRCGKSCRLRWANHLRPNLKKGSFSPDEEKIIIELHAKFGNKWARMASQLHGRTDNEIKNYWNTRMKRRQRAGLPLYPQETHHHYHHGITIYNDEFEFQLNSLQFPNQLGHDDQNHHNMIQYSNSSNNTSSPSSSLSSLSSHQPSKRLCLDPLISTNSSLNQFPNSSMNYQMFSSYNNTTLGNDSNQFGFSLPLSSSSSSNHLPELLSENSETNNYNKNDHIDGVSYSSLLMGDHEMMMRPISFPLGLELPSNQTSSTPSFTSNNILEVIDEPHARNSGLLDALLEESQALSRGGISKDIRVSRSDDLCDENQDKKVNMEFENRLLIDHSNSNQQSSFEANPNLYKEYNEPSMVKATSDDDDDLLMSLLNNFPSTTPLPDWYRMTEMQSELSPSGNHRGGNNGVEPSSGLDPMASLESCYWSNMPRIC*
>Ibeam.0126s0024.1
MVYKTEKLSQKMKCKEKQRKGLWSPEEDEKLRSHILKYGHGCWSTIPLQAGLQRNGKSCRLRWVNYLRPGLKKGFFTKEEETTLLSLHSILGNKWSQISKYIPGRTDNEIKNYWHSYVKKSVTSRQLESTNSLEALQSTTGRSSSCLNVKEPCNAQVSRFSPTLVFSEWLDHSLVLEQSSQKCGYVQDLLVPEQRSIFGTRDHRLYENNSSDHFRQNSVFLLDDELEFCSSFSDILFDGITNEKL*
>Ibeam.0141s0028.1
MGRQPCCDKLGVKKGPWTVEEDKKLINFILTNGHCCWRALPKLAGLRRCGKSCRLRWTNYLRPDLKRGLLSHDEEQLVIDLHAHLGNKWSKIASRLPGRTDNEIKNHWNTHIKKKLLKMGIDPVTHQPLKQEPLNPRIISTNQKTRSIKYIETSCTTSTITDQNSSIDNLIDNICNDDELFSYLWSEETTKAKASWVDSNYGVSGTLHENNISGAGENFPVWSPERINGEDWSMFLDYCQDFGVHDFGF*
>Ibeam.0168s0003.1
MGRAPCCDKTNVKKGPWSPDEDAKLKSYIEKSGTGGNWIALPHKIGLKRCGKSCRLRWLNYLRPNIKHGSFSEEEENIICNLYLTIGSRWSIIAAQLPGRTDNDIKNHWNTRLKKNLVNKQRKELQEWIVMMKRQRHQQIQTSFMMGQDQTMFTRPLQELSSNNHDHVPTLIMNQTNSFCGQEDVKPVNMVKIEDQNLERTNSFDHLSFSQLLLDPENNHLGSEEGFSMSSILSVNTNSSVLNASINHQRYETFQDEAIDWFSGATSTSADQSSISWEDISSFVYSDSKQCS*
>Ibeam.0177s0008.1
MENAKKKQSFKESEDTELRRGPWTLEEDTLLTNYILHNGEGRWNLVAKCAGLKRTGKSCRLRWLNYLKPDIRRGNLSPQEQLLILELHSKWGNRWSKIAQYLPGRTDNEIKNYWRTRVQKQARQLNIESNSDKFFDAVRSFWVPRLIEKMEQNSSTTTYCCPQYNNDSFLLPSESQDSMSMQTYGDLSSQNQGLSNMYGSSSSSTVMSDIMTVPDFVDHNNIDGSMCSNQEFGGYIPDVEEYYMGNSDITTDCHVAGAYEDITQDPMWNMDDIWQFRDN*
>Ibeam.0226s0013.1
MDDKARSLMINKNLEDLEEEEMDLRRGPWTLDEDFNLINYISAHGEGRWNSLARCAGLKRTGKSCRLRWLNYLRPDVRRGNITLEEQLLILQLHSRWGNRWSKIAQYLPGRTDNEIKNYWRTRVQKHAKQLRCDVNSKQFKDTMKYLWMPRLVERIQATSGSTSDQFLMTSYNDKVNNNINLEHLGSSNDYVMPENSNVAVSPTSDLTESHVGSEAEPVCYVDAKNLVGPQMSTQNYMNYNSELLNGDITAMQEQSLNWFENINGMITSYSDSFFNIGSDEDFWLLQ*
>Ibeam.0230s0002.1
MGRQPCCDKVGLKRGPWTVEEDKKLINFILTNGHCCWRALPKLSGLLRCGKSCRLRWINYLRPDLKRGLLSEYEEQMVIDLHAQLGNRWSKIASHLPGRTDNEIKNHWNTHIKKKLRKMGIDPLTHKPLSEQETSQQAQVTKKSLVPHDVKNTNQDQLQTKEIQEQHQLSQDLDKNNTLISSDDGFCIDEVPLLKPHEILLDISSDNNTKMNISNSTSPSCSSSSTSSCISSVLLPGDEFLQFLDETETLDLKWLLSDDSSGDNIHHKNVDTMNLWDINDLNSLDLFMNDHDDSFVGNGSGYVQEWF*
>Ibeam.0247s0027.1
MRKKVSNSSGEEGNNEYKKGLWTVEEDKILMDYVKSQGKGHWNRIAKKTGLKRCGKSCRLRWMNYLSPNVKRGNFTDQEEDLIIRLHKLLGNRWSLIAKRVPGRTDNQVKNYWNTHLSKKLGIKDPKVKPNNGEIVYQSPTQTLEDTKISNINDNNNTPRDEAREDHQGSNYLSSLWVHEDEFELSTLTNMMDFIDGQCF*
>Ibeam.0248s0018.1
MGRAPCCDKANVKKGPWSPEEDAKLKDYIESSGTGGNWIALPQKIGLRRCGKSCRLRWLNYLRPNIKHGGFSEEEDNIICNLYVTIGSRWSIIAAQLPGRTDNDIKNYWNTRLKKKLLNKQRKELQEARMKQETVMMKRRQQQLGQEQTINCADLYLNNMYGSEISSAFLLRSSSSSPWPLLQQLPPPHHQVPLAMMEPTCYQTTPSGNIEQKPLITLKNMVKIEQEPEKTNPDHYHQDSITNNYDISFSQLLLDPNYYFRSGGEEGDFTNTNSLLPNASGDVDHQNQQQEILQWVESSNFQTETINDMFLNSTNNNLETKHCRNPSLAGAGAALTTTSADQSTISWEDITSLVNSEDATYFNGSNCV*
>Ibeam.0250s0002.1
MILYGGGAGKDGGSTNQQSEGGVVLKKGPWTAAEDEILAAYVRENGEGNWNAVQKNTGLARCGKSCRLRWANHLRPNLKKGSFTSEEERLIIQLHAQLGNKWARMAAQLPGRTDNEIKNYWNTRLKRLQRQGLPLYPPDIIPNHQLHPHHQQQMYYQPQSSQSNTPSSSPLPSPTAPINANPSSSFSFHTTTANLLHPLSPHNPNTPQTPHHLSTTPSPQPLSSPLSSPTLPLFALPRSQNPNFTFPRPPPLLQPPSSFFSKRFNNTDHMNSVSTAHFSPLSNDSYTSFLSIPYSSPTSQNTTTYHNYSSSSPSFSINPSPSSYPTVTSSPSFLHSHYIPSSNSTSFPVYSMKQDLPSNQIDSFIDINAKKNHNFNSWSQHRRSVSCSLLEDVLEEAEALAGRGEDRPSKRRQLTASPPNHHHHTNSDNFFSVSFGQDSSHDNLSSLHDMKSKKEESLQISNMQEDISKLLDWGNDSGEISNGQSSGVSDDNLVLDVHQFASLFPPDSTANPTPTNNINCSWDDLHEINN*
>Ibeam.0269s0015.1
MGKKTKSGERPKQRQRKGLWSPEEDEKLKSFILSHGHACWTTVPILAGLQRNGKSCRLRWINYLRPGLKRGTFSAEEEETILTLHSSLGNKWSRIAKYLPGRTDNEIKNYWHSYLKKRWLKTQRPDLTTETFSSQISCGKRNLEIETLEHVISFENPSSSPSQLESNKHIINNSNNLPKLFFSEWISSTDPHIDYAPAFTDSKNINQTQDRIDDEELMISNNNYSSLEDVMLRTEFLQPDHDDYANYYSSSGFFINSDQNDI*
>Ibeam.0280s0016.1
MGRAPCCDKTTVKRGPWSPEEDAVLKSYIEKYGTGNNWISLPQRIGIKRCGKSCRLRWLNYLRPNLKHGGFTEEEDYIICKLYITIGSRWSIIASQLPGRTDNDIKNYWNTRLKKKLLSKQKNAFHQELDVKLNSKTASTRSSSSSSTSVQNKIQMFQNDQNSRVPSITSLAIEEESMNMNLKLETFSSEPNKVLFDHEVAASSYNHHHLSPSLNSMSSSSIDTNYSSLQRSHYTINNNDHQEMFFMDGFDILQDELFDEIINNNNNMQQIGFHGTETLSNNYLDHDIGSFIDYPT*
>Ibeam.0283s0006.1
MGRAPCCDKANVKRGPWSPEEDEKLKDYIDKYGTGGNWIALPQKIGLKRCGKSCRLRWLNYLRPNIKHGGFSEEEDSIILSLYISIGSRWSIIAAQLPGRTDNDIKNYWNTKLKKKLLGRQKQMNPQDSTVSNKYNDNNKSHQNLSNSALERLQLHMQLQNVQNHFSSFYNSPILWPKLHPLLQSTITTSDQNPKLVSQESLHSLGVNVVHQNNHIKLADIKVGVSPHFSESVEQSINSAQDFRPNFGFSQDLGLDNIHNMDLMSRGGSKELFQVGNEFELTNDSSWWSEEVELEKKTTSSSSWGSASGLNQTAEGMIMLQDYAQMSYHSV*
>Ibeam.0309s0016.1
MGRSPCCDKAGLKKGPWTPEEDQKLLAYIEEHGHGSWRSLPEKAGLQRCGKSCRLRWTNYLRPDIKRGKFTLQEEQTIIQLHALLGNRWSAIATHLPKRTDNEIKNYWNTHLKKRLVKMGIDPVTHKHKNETLLSSIGQSKNAVTLSHMAQWESARLEAEARLARESKLLHLQQYQNKSSTNWTNPNEGNGDQPLESPTSTVTFSELVITPLGISTEKRKNESLGNQNMIEFAVSSSSSSDVTLLKDSEHEWMKQLNCPTEGIEEGFTSLLLGDSIGRSFSAGENEETTVAGEVTVNESDYSYYEDNKNYWNSILSLVDSSPSDSTTMF*
>Ibeam.0310s0008.1
MNLQEETCEDSASSLLHKTSTMPNPTTMSPPTRRRTGPVRRTKSGWTPEEDEKLTKEVVKHKGKCWKKIAECFPWRGESQCLHRWQKVINPDVVKGPWTQEEDAIIIELVEKYGPSKWSEIAKSLPGRIGKQCRERWYNHLNPGINKDAWTLDEELAIMNAHRIYGNKWAEIAKLLPGRTDNSIKNHWNSSLKKKKEYYLAIGSLPVKNNTVHHSASKHSLSSDNGSADRTSSNSSYINKLNEEEDLDAKLVTDVNECGCSPSFFTPPQFRNNSGPREWFNWLQSISSISYKI*
>Ibeam.0319s0016.1
MNLQEETGEDSASSLLNKTSTMTSPITVTPPTRRITGPMRRTKSGWTPEEDEKLTKEVIKHKGKCWKKIAECFPWRGKSQCLHRWQKVINPDLVKGPWTQEEDAIIIELVEKYGPSKWSEIAKSLPGRIGKQCRERWHNHLNPGINKDAWTLDEELVILNAHQIYGNKWAEIAKLLPGRTDNSIKNHWNSSLKKKKEYYLAIGSLPVKNNIVHHSASKHFLSSDNGSADRTSSDSSNINKPNEEEDLDAKLVTDVNECGCSPSFFTPPQVINSSGPRSLESILREAARTFQTPSIFKRRRGVIAPDEAKEINQKMDDAKNSEEIQESGSIGYNLSPPYQIRSKKKEIVESRRLEFIYADDETKSVEKDKVA*
>Ibeam.0320s0021.1
MRILRAVKEHEYKKGLWTIEEDNILMDYVRTHGQGHWNRIAKKTGLKRCGKSCRLRWMNYLSPNVNRGNFTDQEEDLIIRLHKLLGNRWSLIAKRVPGRTDNQVKNYWNTHLSKKLDDHSFAAAKPACIAQSPPSLALTTTTSSSHQEKVSTLRFDDSKPKPVHDSLQTDAEVAPMVSNLLDTFWVLEDDYELSSLTMMGFANGYCF*
>Ibeam.0324s0004.1
MGRSPCCDENGLKKGPWTQEEDEKLIDHIHKHGHGSWRALPKQAGLNRCGKSCRLRWTNYLRPDIKRGNFTEHEEETIINLHSLLGNKWSSIAGNLPGRTDNEIKNYWNTHLRKKLLQMGIDPVTHRPRTDHLNVLAALPQLIAAANFNSLMNLNQNVQMDATTLAKAQLLHNMIQVLSNNHMSSTSTMKTNNNLFAQSSYLENQNLFGQSQYLSNILENNHEERLMDKNQMDSFSSFIQIDDHNSLPPLVMASPEETEQSNIMMKNKNITNSNPSSSNSTFTTQDQLQPWSELIDDEARDSYWNEIIEQTCSEPWPFPE*
>Ibeam.0339s0001.1
MEETTKQQKKKTNVNIEDSKKKERRIVTWSQEEDDILRKQISLHGTDNWAIIASKFTDKSTRQCRRRWYTYLNSDFKRGGWSPEEDTLLCEAQRLFGNRWTEIAKVVSGRTDNAVKNRFTTLCKKRAKYEAMAKENRISCSNNKRILVPDGITTPLKAETESPLAKKMRRSHIPDITKIRSYGDRSHLKLHPVTNQQIRPPFSALPHNATSIVTTEEQDQTGNAKEIDDGEDKSNQEAFLKKDDPKVTALMQQNGILSSLAQKVNVDNTEQSMENAWKVLQDFLNKSKENDIFRYGIPDIDFQAEEFKDLRSSNEDSQASWRQPDLHDSPASSEYSSGSTVMPSDKTQQAMSDSHEQNGRELVLDQGIVSDATVEQASRDLLSTCHDVLKNPNEIVPISGDEEFNSPVQVTPLFRSLAAGIPSPQFSESERNFLLKTLGVESPSPYPSANPSQPPPCKRVLLDSL*
>Ibeam.0348s0002.1
MGKRTNINVKKDELNRGAWTDQEDKILRDYIMIHGEGKWSTLPTQAGLKRCGKSCRLRWKNYLRPGIKRGNISSDEEELIIRLHNLLGNRWSLIAGRLPGRTDNEIKNHWNSNLRKKLPKTQQTNKHSSNNNKNQVCVIHTKAIRCSKSLLTSSSTSGCMITPLPMMQEQESNVLDHEEAGSSLLGDLEFDFDKIQSEFLLPDLMDLDALGCGNVTSLVSSEEIMGDLVRGDHHDGSSQGNLDLNRPLTCSLQRGDDEDWLQDFNC*
>Ibeam.0349s0008.1
MEMSRGRDNKKTSCQRGHWRPIEDDNLRQLVEQYGPKNWNFIAQHLHGRSGKSCRLRWYNQLDPNIIKKPFTEEEEERLLKAHRVQGNRWASIARLFPGRTDNAVKNHFHIIMARHKRESFSSMATSSFNQSSWDSVLIPNSSITRLNRSQFGVWSYQKDKNSCLWPYSLASTPRSDQFGSSSVSNVHHHDYIFHAAIQEKKTLSEYDQPLKGYDNEKKNVTFIDFLGVGLTSS*
>Ibeam.0362s0004.1
MRKPEMANIASTQQVKKMKKGLWSPEEDSKLMQYMISNGQGCWSDVAKNAGLQRCGKSCRLRWINYLRPDLKRGAFSPQEEELIIRFHSILGNRWSQIAARLPGRTDNEIKNFWNSTIKKRLKKMSDTTNLNNNSSSSPNTSDSSSNSSSSFELKDIIGSFMSLHDQGFINPSNLSHIPTNDNPFQAPQHIISHPCNPDFTPYIDSIYGVNTGIQEELYFPPLECEEGDWYKANISNHLDDVTTNGANNVPESMRMEEYWDIDQLINTEVPSFYYNIKQNI*
>Ibeam.0364s0003.1
MGRAPCCEKIGLKRGPWTSEEDQVLISFIHEHGHSNWRALPKQAGLLRCGKSCRLRWMNYLKPDIKRGNFTKEEEDAIISFHQILGNRWSAIASKLPGRTDNEIKNVWHTHLKKRLQDYQPIKPKTSNKRKATKSIITNSNTSGGESELEILSIPSLESSSEVSSVTLMSHEAHSTEIKSGDIDQDFSSFDNFGVDIEESFWNEALYIKDAQNYTSNLDEVAGFGEIQHEFEQLVSFDNEMDFWFDVLARTGGEQDLLSML*
>Ibeam.0384s0012.1
MSRKPCCVGEGLKKGAWTIEEDKKLISYIHDHGEGGWRDIPQKAGLKRCGKSCRLRWTNYLKPEIKRGEFSSEEEQIIIMLHASRGNKWSVIARHLPRRTDNEIKNYWNTHLKKRLIEQGIDPVNHKPLVSDSNPPEDSHSVDVSSCNRQYSRSSSMPSLSPPPFSQVSNNDETPVEGSSLSCKERFKKSNSTSRLLNKVAAKATSMKEILSASMEGNLLSAANGSFYNGYSDKIHNEEDSSNMSLLAKFDPFSQSSLYPEHEINATCDLDMDFSGFLENLNGDEESNMNVEYGLDLLMSDDVSQEVSSTSVDDQDNMIENFEGWSNYLLDSSYPN*
>Ibeam.0399s0014.1
MGRKPCCEKIGLKRGPWTIEEDHRLMNFILNNGIHCWRVVPKLAGLLRCGKSCRLRWINYLRPDLKRGGFTDSEEDRIMELHSQLGNRWSKIASHFPGRTDNEIKNHWNTKIKKKMKHLGLDPSTHEPMNNLTDQTDNSNQITKPNMSSTKEGQETNDQTPKDHDVITETENNIIISDNGEELLAENCITLCAEEEEEVYIGSLFEMQGNEINISSPSFSSLCSNISRSESSSYQAEDSISFEQWDLDMTDPLVQWDLFANFDDTLFLL*
>Ibeam.0434s0012.1
MGRPPCCEKIGVKKGPWTPEEDIILVSYIQEHGPGNWRSVPTNTGLRRCSKSCRLRWTNYLRPGIKRGNFTEHEEKMIVHLQALLGNRWAAIASYLPERTDNDIKNYWNTHLKKKLKKINESGEEDQDNNDGLSSTNNTSKKQQQTSNKGQWERRLQTDINMAKQALCEALCLDTPSSLSSSPIIKPQNIPNCYDPSSSSSSTTTTTSNTTNPYSSGVYASSAENIARLLQDFMKDTPKTLSLNFSSPVSETGPLAVTTTSEEDGEGFEQSFFSFNSMEETQALTQETSLLFNDKGSKPAIIMGQDHGLISQGSLSLLEKWLFDENMIGMSLEGQEVMF*
>Ibeam.0446s0010.1
MGRHSCCYKQKLRKGLWSPEEDEKLLHHITNHGHGCWSSVPKLAGLQRCGKSCRLRWINYLRPDLKRGAFSSEEENLIVELHAVLGNRWSQIASRLPGRTDNEIKNLWNSSIKKKLKQRGIDPNTHKPISEVENFINKDKTNNNQHKPLTSSSATNQDFFFKKPTDFSDYFGFQKLNFDSNLGVSVTNDSSLNSMIPTQFGSVTSVTSVFQSPICVKPSINLPQDNNSSTVSRPNWEFQTTFDDGVFSWSNPNLSSSSSSSSLVKPNHNFEELKWSEYMNTPFFTQSQISQPIYVKSETSYITDPWSQSQNENLVTSEASDVFSKDLQRMAVSFGQSL*
>Ibeam.0481s0015.1
MVRTPCCRAEGLKKGAWTQEEDQKLIVYVQTHGEGGWRTLPDKAGLKRCGKSCRLRWANYLRPDIKRGEFSQEDEDSIIELHAIHGNKWSAIARKLPGRTDNEIKNHWNTHIKKRLAKKGIDPLTHKSLLDKSSEIIVHQEDDQKSNNKKLSASSSSARFLNKVANRFGQRINQISVLSDIIGSGGPLTNHTTPTTTTSASDFKKSTSFSSTPSSLNLLIEQNMTLDTTSLSSSTYSVSSDPFMYDNIFDVDIEDITGFSPRFLSDVIVSHDDEEFLMMDESCLENTLFMKELTMILQEDQTETTTSFNDSHVASISEVDESFEGIENYFG*
>Ibeam.0495s0015.1
MKGETHPSESLPLLPSPDSDGGLNAAIETELGELAGGDSTGGGGGGIKSKVKGPWSTEEDAVLTKLVTKLGPRNWSLIARGIPGRSGKSCRLRWCNQLDPCLKRKPFSDEEDQMIIAAHEKHGNKWAVIAKMLPGRTDNAIKNHWNSTLRRKYADLWNNGQWPVVTNSVTYIKKENVDIISNPSSKQQSPIKSPPKPSQASDIVMEEALKEPQEQAPIQSNLFRPVARVGAFSVYNPSSQRNGYKDYNIVPCEGPLIQAAKPDSLAGKFLQSLCDEPQIPSKCGHGCCSTCPASVKSILGPEFVDYEEPCAVFNQELISIATDLNNLAWIKSGLDNAIVREAEQSLKMDRFGFDDPRIKFNGMVPRQQDHFFCARI*
>Ibeam.0512s0001.1
MDRTRGHTLGQLCPIVWRSKMGFCSKSFRFEGGGRNIRIGIARGLWSGKKKWVVFGKDLPLKKKVDLVLVVGLNRTGKSCRLRWVNYLHPGLKRGKMTPQEELLVLELHTKWGNRWSKIARKLPGRTDNEIKNYWRTHMRKKAQDKKRPMSPTSSSSSLTTATTQDTGGSKGKMNQECEDGYYSMDDIWREIDQSGANVIKPVKDNYYSEQSCYLNFPPMASPTWESSLESQWNIDQDESKLSSFGIDQFPLSFQHGISSWSSLED*
>Ibeam.0540s0003.1
MGRHSCCYKQKLRKGLWSPEEDEKLLNHITNHGHGCWSSVPKLAGLQRCGKSCRLRWINYLRPDLKRGAFSPEEENLIVELHAVLGNRWSQIAARLPGRTDNEIKNLWNSSIKKKLKQKGIDPNTHKPISEIETFVEKDKPISNDNKSPTSSSATNQDFFLQRPSDFSDFFGIQKLNFNSNLGLSDSSLSSMIPSQFSSVYQSSICIKPSINLPSDNNSSTDQATPNWDFQTNNTSSYFDNGGFSWTIPNLVKQNHNFEEIPKWSEYLNAPFLNSVQSQNTQQIFIKSEADYLANVSNISDPWNQSQNENLNTSESCDVFSKDLQRMAVSFGHSL*
>Ibeam.0553s0015.1
MDDKGRNLKNNNNNNNNMEDEMDLKRGPWTAEEDFKLMNYISIHGEGRWNSLSRCAGLQRTGKSCRLRWLNYLRPDVRRGNITLEEQLLILELHSRWGNRWSKIAQYLPGRTDNEIKNYWRTRVQKHAKQLKCDVNSQQFKDTMKYLWMPRLIERIQSASASATTTTNTKGSAPTSSCITTSNNDFMTYNNYNNILMNNNHYITSENSSVAVSPESDLSEYYNAPNPNPDYFPGQIMDKSYYQDQNLVGPKMLLPESYNFNYNGLLDDDLSAMQEQSNFNWFENINGADSSSDSLWNIGESDEDFWFLQQQQHQLNNNGSF*
>Ibeam.0558s0005.1
MSGSTRKQMDRIKGPWSPEEDDLLQSLVQKHGPRNWSLISKSIPGRSGKSCRLRWCNQLSPEVEHRAFSAEEDDTILRAHARFGNKWATIARLLNGRTDNAIKNHWNSTLKRKCIGGGGGGGGGGGWTSDEGQSCDFGGNGGYDGNLTDEQPLKRTASDGGEGGGAVSTGLFMSPGSPSGSDVSEQSSGPILQSSSHVFKPTARSGGVVIESTEKDPATSLSLALPWVNSSELIPARKEEEEKEKERGISGFSGEFLSVVQEMIKTEVRSYISDLQNGVGGGGSSCMVQGRNVGFREFIGIGKIE*
>Ibeam.0573s0010.1
MVRTPCCKAELGLKKGAWTQEEDQKLVSYLTLHGEGGWRTLPEKAGLKRCGKSCRLRWANYLRPDIKRGEFTENEERSIISLHALHGNKWSAIARGLPGRTDNEIKNYWNTHIKKRLIKKGIDPVTHKSLDKSENVMINTIKSGDDKGKKLIMKKSGLSSASFLNRVANGFGKRINQSVLSEIIGSGASITTTTTSVSVDSESDKSTSSSFTPTSLSSIFYVDGNNNVNPTSSPSTFSDSSFNDSLMYCDNVVGNNINYDDEDTIEFSRFMNDEDFMMLEESSVENSVLMNELTRFLQEDDHDRQDIFEEIDNYFA*
>Ibeam.0587s0003.1
MKERQRWSGEEDALLRSYVKQFGPREWHLVSERMNKPLNRDSKSCLERWKNYLKPGIKKGSLTEEEQRLVIRLQEKHGNKWKKIAAEVPGRTAKRLGKWWEVFKEKQQREEKESNKRIEPIDESKYDRILESFAEKLVKERSNSNVVASSVTVPVASKVVMANSNGGFQQQQGLSSSNPVIPPWLATSNNGNNVVRTPSVTLTLSPSTVAAPPPPPTIPWLQHGGGGGAESSPGGLVLGSMIPSCSGSNESVFVSELMECCRELEDGHRAWSEHKKEAAWRLRRLELQLESEKTSRQREKMEEIEAKMKALREEQKMAMEKIEGEYRDQLVGLRRDAEAKEQKLADQWSSKHIRLTKFLEQHMNRRP*
>Ibeam.0589s0008.1
MFMSENQRWMDEIAAARREASSRDFPFSDIIITSHEFDILKSSLGDNEEESNNHNPNYNYSNSESGKKETANSGQSWSSSSSKPSILGRGHWRPSEDVKLKELVAIYGPQNWNLIAEKLHGRSGKSCRLRWFNQLDPRINRRAFTEEEEERLMQAHRLYGNKWAMIARLFPGRTDNSVKNHWHVIMARKYREHSSAYRRRKLMINNPLKQQPHHPNPNPNYHSFISTDHYFTQPFPEFNLTHQQLVNNAPITSDYNQLVLPFHCFQGYESNETSMVVSMFGNQMMVGDNVGATTDTLYNFPYIDSASQEKAEESNDEPMKWTGDEEVIEKSKHEPHFFDFLGLGTA*
>Ibeam.0625s0014.1
MGHHSCCNKQKVKRGLWSPEEDEKLINYINTYGHGCWSSVPKHAGLQRCGKSCRLRWINYLRPDLKRGSFSPQEAALIIELHSILGNRWAQIAKHLPGRTDNEVKNFWNSSIKKKLMSHHHHHHHGHHYHHHHHLSSMASLITNLPYHNGFNPTLGDEESSRFISNIIPNTNPNFITPTHLSLPSPHVMTPLLFPTSRDGDFKFLTTNTNTNSNQSHQDHNNLYNNLEILSATPIINNHQHHENDSQWPALPDLPASTISTFQETIQDYEGANKLNVFVTVPFHDDNDTDLLCGEVLEGKVLSSSSPVSQDHSLILPTTFNLQIPTTNGHHSYINHMIIPSSSSSSSPISCGQYVITNPS*
>Ibeam.0636s0028.1
MADRIKGPWSPEEDEQLRRLVVKYGPRNWTVISKSIPGRSGKSCRLRWCNQLSPQVEHRPFSAEEDETIARAHAQFGNKWATIARLLNGRTDNAVKNHWNSTLKRKCGGYDNRFDALVEEDHRPLKRSVSDGSPAVATGLYMSPGSPTESDVSDSSTVPVLPSVELFKPVARAGGVSLPLPIETSSSSVDPLTSLSLSLPGADVSEDSNRSHESTNNNSSSRRNNNMVSFLPFSGGFRGAIEEMGKSFAGNGGEFMAVVQEMIKVEVRSYMAEMQRNNNGGGFVGGFRDNGMISMNQIGVGRID*
>Ibeam.0644s0003.1
MGRSPCCDDSGLKKGPWTHEEDEKLVNYVQKHSHSSWTALPKLAGLNRCGKSCRLRWINYLRPDIKRGRFSQDEEQTILSLHELLGNKWSTIANHLPGRTDNEIKNFWNTHLKKKLIYMGIDPMTHRPRTDSHQLMSLPSNLKGLLDLKTDHQDHAVLIKLHTEMVKIQLLQHLLQPSFMNNIVNPNDINTLSLILGSFKETSKTIQDFNTIEPASVLTQNLDHDNHFKFFTQRENLPLDPIWLSDPSSLTQSLLLSHDPSSSVTDDLIRNKFEDVITSSSCQESGASASWPDHLLDESIFSDIL*
>Ibeam.0659s0009.1
MGRTPCCDKKGLKKGPWTPEEDEILVEYIKKNGHGSWRTLPKLAGLLRCGKSCRLRWTNYLRPDIKRGPFTSEEEKLVVQLHAILGNRWAAIAIQLPGRTDNEIKNLWNTHLKKRLLCMGLDPKTHEPLPLNGLAKQAPASPKTRHMAQWESARLEAEARLSKESLLFTTTTTPSSSSGGSDNCDHFLRIWNSKIGESFRNFVPFDESTTTTSHQSTCSRTTKSSSKSCEGKEIVGKVTQGFDSSPSSNNLEDDDNDSTDSALQLLLDFPISDDDMSFLEENIESYTESHAFGFSMVSKF*
>Ibeam.0659s0011.1
MGRTPCCDKKGLKKGPWTPEEDEILVEYIKKNGHGSWRTLPKLAGLLRCGKSCRLRWTNYLRPDIKRGPFTSEEEKLVVQLHAILGNRWAAIAIQLPGRTDNEIKNLWNTHLKKRLLCMGLDPKTHEPLPLNGLAKQAPASPKTRHMAQWESARLEAEARLSKESLLFTTTPSSSGGSDNCDHFLRIWNSKIGESFRNFVPFDESTTTTSHQSTCSRTTKSSSKSCEEKEIVGKVTQGFDSSPSSNNLEDDDNDSTDSALQLLLDFPISDDDMSFLEENIESYTESHAFGFSMVSKF*
>Ibeam.0679s0011.1
MENFVNNSIFVPLNQTNYTNDQELMKEEDFPFEVVEQSKPTSFFQDIHHLDHYHHHHGSTSSNPMLHINNTYSYKDNIIDFYESKPHMINHHHQEINLVDEQDHMDLDQNNNMMMMMKMIPFDYPPPKEIIKPMNFVMTDEVSCVSADNHCYKATSFNKTKPFLTRKLSSSSSSSSLSWKGKKMSTLVKGQWTAEEDRILVQLVEKYGLRKWSHIAQVLPARIGKQCRERWHNHLRPDIKKETWSEEEDKVLIESHKEIGNKWAEIAKRLPGRTENSIKNHWNATKRRQFSKRKCRSKYPRSSLLQDYIKGLNLETLSASSVPARGRRRESNKKKDVEDKKKKEEDEIYRQNRVVPEYVFTDDFEKLLEEGCSIDSLLDDIPQPDDIDAFVHGI*
>Ibeam.0684s0011.1
MGRSPCCDQDKGVKKGPWTPEEDDKLTVCINENGYRNWRSLPKLAGLNRCGKSCRLRWMNYLRPDIRRGEFSDEEESTIVRLHALLGNKWSKIASQLPGRTDNEIKNYWNTHMRKKLLLMGIDPTTHEPRSNDLSPILGVSQMLAAAISNGQFGNNNNNNSTALEDLLKLQLIHKMLQIITPKAIPNINSFDTNTLNLKPEPVVINNNSVNPKPELAVRQNAIESQVFVNQSASEVCMPSFEDFWDGFEDNQLPGLVTVSHKNLNSANDQTGAGYYGDHHLHEIPFSGSIPVSPKLTGLNCSGTSQHSSGSGILEDWEKFLDDETSDSCWKSFLDLTSPTSSTGCGRTGF*
>Ibeam.0709s0011.1
MSYTTTESDDGLHSSYYNESPPATDNGNDCRSKWEGNGLKKGPWSTAEDDILIDYVKKHGEGNWNAVQKHTGLYRCGKSCRLRWANHLRPNLKKGAFSQEEEQVIVELHAKMGNRWARMAAHLPGRTDNEIKNYWNTRIKRRQRAGLPLYPPEMHGEVVEWSQEYSKSRFLGEETSHQDFLQLGSCESSVFFDSLNFVTDLVPGSSSYLADIAARKIQGNDARSPQYENFMPPLIPSPKRLRESESLYSYGNNHSPVMIPNSHTFMDGIVPTSKPSFEALKLELPSFQYPEATFDQWKKSSSSHSDQNDTYIDSPPPPSMERTESDCFSNCNTGLLDMLLLEAKIRNNSTKKSLYKSCSSTTSLPDVSHIKSEECEESFKSLVHSEISISTQYNGVENPSSQREKERKPVLDMTRPDVLLASSWLDHGLGIVKETSSISDAFAVLLGDDDYMHISMGASSSVESCSWSNMPPVCQMTELP*
>Ibeam.0722s0014.1
MGRSPCFEKIEVKKGPWTPEEDIILVSYIQQHGPGNWKSVPTNTGLLRCSKSCRLRWTNYLRPGIKRGSFTHHEEKMIIHLQALLGNRWAAIASYLPQRTDNDIKNYWNTHLKKKLKLKLQNDFNKDENTNMSTEISSCNDRCNINKRISNKGQWEKKLQTDINMAKKALFQALSLDQPSSSIPPYLDSLKHHHSTTTYASSTKNISKLLQNWKSSSSSRPNTSSFCNNRSSSTIEVGVLDHHSLFSSNSESGSVDEKLNLFSETSKFHCESNPNIDIEATTTTTDDQGSLSLIEKWLFDDQGLVHCDINDQEDHIDVSLEGKNNTP*
>Ibeam.0729s0005.1
MEDYEQNSVSPTHEEDSDVRKGPWTEEEDAILVNFVSIHGDARWNHIARSSGLKRTGKSCRLRWLNYLRPDVRRGNITLEEQFMILKLHSLWGNRWSKIAQYLPGRTDNEIKNYWRTRVQKQAKHLRCDVNSNLFKETMRNVWMPRLVERINAQSVSPTCESLESTITESSQLIDEPNPVEPGFVQFNPNHHHYQHQHLVPTSELSASSSNSPAETLSDGLGGIVNGSSYEPVGQTGLEEFNDWGCVGGDNMWTDDESFWFLQDQLCHETTSCLYN*
>Ibeam.0731s0024.1
MEETTKQKKKKTNVNIEDSKKKERRIVTWSQEEDDILRKQISLHGTDNWAIIASKFTDKSTRQCRRRWYTYLNSDFKRGGWSPEEDTLLCEVR*FLFV*
>Ibeam.0741s0008.1
MGRSPCCEKAHMNKGAWTKEEDQLLVDYIRKHGEGCWRSLPRAAGLQRCGKSCRLRWMNYLRPDLKRGNFTEEEDELIIKLHSLLGNKWSLIAGRLAGRTDNEIKNYWNTHIKRKLLSRGIDPNTHRPINESVTCPVEPRVLEREEANHTSSRTTSDKDIKKDGDWVLNLELSVGPATASYRPEVCLCCRVGFQNGSCRNCRVSDVRTICESKIL*
>Ibeam.0742s0009.1
MESRRLVHGAAPPLTAVERFLYGQKNEKTAIEIMRNDNKENVTFGARKEKQLVVNSLSRSPVLVKGAARDYQKKQTYKNLIKGQWTIEEDRKLIKLVRQHGEKKWATISEKLEERAGKQCRERWHNHLRPGIKKEGWTEEEERVLVEAHTRIGNKWAEIAKLIPGRTENSIKNHWNATKRRQNSKRKHKRDQSNVDKNDGDLFPSAKRPCILQDYIKNIDNVVINKDNHHKNKSISVLSTPNQLDQIYSDGDSESSIIGDPYDEELGYLQNIFANHPISLENNGLSQTSDEVNQSSSSELMIKNPNPNLHNNVATHHQESMIKAPPNTPHLASDIYLSYLLNGTASSYSNLYFPSSSSSTSSTTVEQRGHIELLEPQANSTSERREMDLIEMLSGSFQGSNICFPLF*
>Ibeam.0773s0009.1
MGRKPCCEKIGLKRGPWTTEEDHRLMNFIINNGIHCWRIVPKLAGLLRCGKSCRLRWINYLRPDLKRGGFTDAEEDRIIELHSQLDNRWSKIASYFPGRTDNEIKNHWNTKIKKKMKHRGLDPATHKPINYNITNQTNPNQEEKPNMYSTIKEKEQIKNQTPQIMETMQTLIVSDNDKELLTKNCKTLYSFEMQPNEICISSSSLSSINSNNSRSESSSYLPEESVSIEQWDLDPLLQWDIFSNLDDTLFFL*
>Ibeam.0779s0002.1
MRITRGVKQEEYKKGLWTVEEDKILMDYVLTHGQGHWNRIVKKTGLKRCGKSCRLRWMNYLSPNVNRGNFTDQEEDLIIRLHKLLGNRWSLIAKRVPGRTDNQVKNYWNTHLSKKLSLGDHSSPSKPVCDAENPPSLVVTTTTSPSHQDLITREKVLTSRFNTTLENDSKLKPKPKPVHLIQTDAQVAATVPNLFDTFWVFEDEFERSSFTMMDFANGYCL*
>Ibeam.0784s0001.1
MEGPSKGLRKGAWTGEEDSLLRKCIHKYGEGKWHQVPLRAGLNRCRKSCRLRWLNYLKPSIKRGKLSSDEVDLLLRLHKLLGNRWSLIAGRLPGRTANDVKNYWNTHLGKKQEPCCKIKMKKRNITCSLTQPAQKIEVLKPRPRSFIVNNGCSHLINSHPEIPPCLGLSNINNVYENNITCNEDEEINENVNNSTTDGENAWWEKLLNESKEPLALEGPTLEFGVEQLWSLLDGETLELD*
>Ibeam.0825s0002.1
MEEEKSYVKRGLWKPEEDMILKSYIETHGEGNWADISRKSGLKRGGKSCRLRWKNYLRPNIKRGGMSPQEQDLIIRMHKLLGNRWSLIAGRLPGRTDNEVKNYWNTHFNKKSNFRKHNAPESVEAATPFIDMSTQVRGIHEEEGSIARNTWTTRFGSPLPLISHSPDTLVFDPCFAFTDFFPLL*
>Ibeam.0826s0010.1
MEEETHQSEPLPLPSADSDEVITATIDTELAELATGVSTGGGGGGGVEVKRKVKGPWSTEEDTVLTKLVTKLGPKNWSLIARGIPGRSGKSCRLRWCNQLDPCLKRKPFSDEEDQMIISAHLRHGNKWAVIAKSLPGRTDNAIKNHWNSTLRRKYADLWNNGQWIGNSVTTIKKENVDEISNPLPQGDIISLPKVPQVNDVRINEPQEQASIETNSRIDCNVFRPAPRVGAFSVYNPTSRRNGYRDYKIVPCEGPLIQAAKPDSLAGKFLQTLWNEPNISSKCGQGCSTYTKFLGKSVLGPEFVDYEEPSAVFSQELISIATDLNNIAWMKSGLDNAIVRDAEESLKIDKFNGVIPPRQDFFCARS*
>Ibeam.0883s0007.1
MSYKATTDESDDGMLSSIHNESSAADNIDSGCRSRGKGSVLKKGPWTSAEDGILINYVKKHGEGNWNAVQKHTSLARCGKSCRLRWANHLRPNLKKGAFSQKEEQLIVEMHAKMGNKWAQMAEHLPGRTDNEIKNYWNTRIKRRQRAGLPLYPPDIHVEDLQWSEEYTKSNVIGVDRRRHQDFSQLGNSKANVLFDDLNFATSLLPATSNLSDIFACNMLGTGAGTSWYESYMPPILPSSTKRLQESGPRFPMCSNNIKPEFQYPEHFQNTATPQMDTRSCSVSPCDVNQYSSGIIIPDSHTFTDGMLSTSNPSFGAVKLELPSFQYSETTSGFDQWKTTVTTTPSPPHSDLLDSVDAYIQSPPTSEIEESDCFSSCDTGLLDMLLHEAKMKTTAKHFDSTTCTTNVTQNVLLGSGTTQFEDSEKNLACSEIPIPTQLNAGGISSAFSGNVVKTEELDITRPDVLLASSWLDQGCFGIVRDSSSMSDALALLLGSDDISNRYMTVESSSDQVPRGVRSCAWTNTPPVWSL*
>Ibeam.0976s0011.1
MMMRNMDITTIKDKNKTNQTCGGGNNNKPKLRKGLWSPDEDEKLIRYMLTNGQGCWSDIARNAGLLRCGKSCRLRWINYLRPDLKRGSFSPQEEDLIFHLHSILGNRWSQIATRLPGRTDNEIKNFWNSTLKKRLKNNNNNNNSSGSSPNNSNSNSLEPRDHQQVDIGGKPNPTLDGYHHDDMMIMGNNMSMDSSSSFNLAPMVSNMGLNQLDPLIPMHHQMGNNGNVFNGLGDYSNVILDPLSKRVSSVEGEWYLPPSENNNNGIACNTSNNVNLEVLDPSCFKVGNMLGMENSSSWEIENPKIGDWDLDGLIDTNSSFPFLDFPS*
>Ibeam.0978s0001.1
MGRQPCCDKLGVKKGPWTSEEDKKLINFILANGHCCWRTLPLMAGLRRCGKSCRLRWTNYLRPDLKRGLLSHDEEQLVIDLHALLGNKWSKIASRLPGRTDNEIKNHWNTHIKKKLLKMGIDPVTHQPIMNQEPDKTQKIKKASSTSDNISMDPNTKNVESTDNIAEDESSSTVTDQKSSIDNKNNIISDLYNDEELFSYLWFDDSPKAEAMWSDSNYDIGGTLYDHDTNYVSGAGVDLPIWSPEGINDNDWMLLDFCQDFGVHDFGF*
>Ibeam.0990s0009.1
MDDKGRNLKNNNDMEQDEMDLKRGPWTAEEDFKLINYISIHGEGRWNSLSRCAGLQRTGKSCRLRWLNYLRPDVRRGNITLEEQLLIIELHSRWGNRWSKIAQYLPGRTDNEIKNYWRTRVQKHAKQLKCDVNSQQFKDTMKYLWMPRLVERIQSSSASASVSATTTTTTTVGLAATSSYTANSNSQFMTYDYNNIGQHFGVTNNDNDYIKPENSNMVVSPMSDLTDFYNAPNPNLEYYSSQVGNNYYPDQNLDSYPQMLQENNFDYSGLFEEYLPSMGEQNNLNWFDENNINGAASSSDSLWNIEESDEDFWFLQQQQFNNNDNL*
>Ibeam.10109s0001.1
MESECTTISTPHEAIIEGNPKSRNGRTSGPARRSTRGQWTAEEDEILRKAVHNFKGKNWKKIAEYFKDRTDVQCLHRWQKVLNPELVKGPWTKEEDEMIVQLIQKYGPKKWSTIARYLPGRIGKQCRERWHNHLNPAINKEAWTQEEELVLIRAHQIYGNRWAELTKFLPGRSDNGIKNHWHSSVKKKLDSYTASGLLDQYQAMPLAPYERSSMLQYGNECMSGQAEKEIDNSQNSSMTSCSLSAGDYPNGVINMGHHFHPCENSYKNEQATYHSNQYYFPELEDISVSISEVSYDMDDCSQFPDHNVSTSSSQDYQFDFQNLPDISLEMRHDMSQAPMPYNKESKETTMGAPNSISNTDVAAYTNPANVFTSETDCCRVLFNDEEEGLSVSRSFPQETSEVEQGDYRDSIPASDSQISEATKSPMQSSPSKFIATAASGKENLRPAPLIISPDKYAKKSSGLVCHPFEADTSNKNGSFICIDDPSSSIGVAEGPNNSTEEDQSYHLSDSKKLVPVNDFASLAEVKPHSLPKHESNMTTSEQYHEDMGASSSLCFPSLDLPVFSCDLLQSKNDPLHDYSPLGIRKLLMSTMTCMSPLRLWESPTGAKTLVGTKSVLRKRTRDLLTPLSEKRNDKKLETDIAASLAKDFSRLDVMFDESENRDSITGVNLADKENHFQNLNGEGEENWRGKPSLVFCHRMPEETMHIRKSLEKVTCIEENIKEKEESEPNVENAESFSHVLSENNTNKPVVSSPDQSVTKAEKAHLQRNLMATSNKEQHSSSSLCMVINSPSRAKNIDGNLVDNETSLENFSLFCGTPFRRSLESPSAWKSPFYFNSLLPSPRFDTEITIEDMGYIFSPVERSFESIGMMTQRSEYTSAFAAFTDAMEVSLSSTNEDDTKQKKELNKENNDPLMVERRKLDFNDCESPTKATDEVSSYLLKGCR*
>Ibeam.10215s0001.1
MEDTKKKKKKNINKEDSKKKERHIVTWTQEEDTILRDQITLHGTQNWAIIASKFKDKSTRQCRRRWYTYLNSDFKRGGWSPEEDMLLCEAQRVFGNRWTEIAKVVSGRTDNAVKNRFTTLCKKRAKHEAIAEESNSNNKRMLFLEGVSTPQKDENEAPTAKKMRRSHILDITEISNYGKSESFPNQQTRSPFSVLARNAMGIDSLEEQIQTNDVMETNDEGMFLRKDDPKVTVLMQQAELLSSLAQKVNADKTEQSIENAWKVLQDFLNKGKENDIFRYGVPNIDFQLEEFKDLIEDLSSSYGENQLSWRQPALHDSPASSEYSSGSIILLDQSSLPDTQTEHKEGGDELLSVSDVQKNSGVNVPISGEEKFSSPTQVTPLFRSLADGIPSPQFSESERSFLLKTLGIESSSPCPSANPSKPPLCKRVLLHSL*
>Ibeam.10240s0001.1
MESRRLVHGAAPPLTAVERFLYGQKNDALCTKKQESSSDRHRPTVKTKTAIEMRNDNKENVTFGARKEKQLVVNSLSRSPVLVKGAARDYQKKQTYKNLIKGQWTIEEDRKLIKLVRQHGEKKWATISEKLEERAGKQCRERWHNHLRPGIKKEGWTEEEERVLVEAHTRIGNKWAEIAKLIPGRTENSIKNHWNATKRRQNSKRKHKRDQSNVDKNDGDLFPSAKRPCILQDYIKNIDNVVINKDNHHKNKSEKTIMSVLSTPNQLDQIYSDGDSESSIIGDPYDEELGYLQNIFANHPISLENIGLSQTSDEVNQSPSSGFMIKNPNPNLHNNVATHHQESMIKAPPNTPHLASDIYLSYLLNGTASSYSNLYFPSSSSSTSSTTVEQRGHIELLEPQANSTSERREMDLIEMLSGSFQGSNICFPLF*
>Ibeam.1040s0005.1
MADRVKGPWSQEEDEQLRKMVEKYGPRNWSAISKSIPGRSGKSCRLRWCNQLSPEVEHRPFSSEEDEIIVSARAKFGNKWATIARLLNGRTDNAVKNHWNSTLKRKCGGETEEEKDRLKKRRSLSSDSIPVDTGLYMRPESPTGIDVNDSNTIPPPPSPADQLLKPMPLSGRFMVPPPVEMTSSSDDPPTSLSLSLPGADVSQESKNTSPSHNTLLFPRFESQMKINVEERGEAVVERRAEFMTVVQEMIKAEVRSYMAEMQETSGGFVGGNGCFRGSGIIPKVE*
>Ibeam.10670s0001.1
MEETTTNTKKIVLNEDFQKKDRHIVTWTQHEDDILRKQISLHGTDNWSIIASKFNDKSTRQCRRRWYTYLNSDFKRGGWSPEEDTLLCEAQRLFGNKWTEIAKVVSGRTDNAVKNRFTTLCKKRTKYEALAKENRIACSMNSNNKRMLFPDGISTPRKAESQSPLAKKMRRSHIPVNTEISNYGDRSHLKGLNLQIRPPFSVLEENKGNEEVFVKKDDPKVTALMQEAELLSSLAHKVNLDSTEQSMENAWKVLQDFLNKSKESDLFKYGIPDIDFQLDEFKDLIEDFNEDTQTSWRFSNYTCYDMN
>Ibeam.1068s0008.1
MGRHSCGYKEKLRKGLWSPEEDEKLLNYITRHGHGCWSSVPKLAGLQRCGKSCRLRWINYLRPDLKRGAFSQDEEFLIIELHAALGNRWSQIATRLPGRTDNEIKNFWNSCLKKKLRRKGIDPTTHKPLVISDLQSIYVIDQKLTSSTGSEAVKSTGSINNPQDQSMVVSSQSGPRWFPPMTTTNQNAAFCFNSDQIVSLISSMSTSSSPTPMTSNLNYVPNNWELNTVPCQSIYSAFFGNEAGQVINNNNHHNQHEDMKSWASDIIQYTEQNKSSSEADIAKYYWRSASSSLSPNQEAATSLHNADVEIYGKNLQNPNNMPFNHTF*
>Ibeam.1070s0012.1
MCSIFIMIIPYAPFLTLFSTLRFSTFCFCLCSLFHLRTYPFEEVNHQIKDQESRIKNQETKNQESRMVRTPCCKAELGLKKGAWTPEEDQKLVSYVKHHGEGGWRTLPEKAGLKRCGKSCRLRWANYLRPDIKRGEFTEDEERSIISLHALHGNKWSAIARGLPGRTDNEIKNYWNTHIKKRLVKEGVDPVTHKSLISSTGKSEKNLPETDPDKQNDTHHAITNDQEMKKKNDKKPGLSSARFLNRVANRFGKRINHSVLSEIIRSGGPLTSVSDESESDKSTSSSFAQTSNLLHKMAFDGNGNVITSTSPTFSDSSVNDPFMLCDNHEDSNIGFSRFMNDEEFMMLEDSCVENNEFMKELTRFFQEDEHDVMEAVTPVGHDHQDIFEEIGKYFA*
>Ibeam.1094s0020.1
MGRPPCCDKIGIKKGPWTPEEDIILVSYIQEHGPGNWRSVPTNTGLLRCSKSCRLRWTNYLRPGIKRGNFTSHEEGMIIHLQALLGNKWASIASYLPQRTDNDIKNYWNTHLKKKLNKSENDNQERNISDNNNNITLQNSTTRNIINHRSTYASSTENISRLLEGWMRASPKSNTNNFLEPKMHNQFPYEQGSWEGKRINGHDDDDDQRFGVISPKISENNKCEDGDDNDDDDDHNVTPPLTFIEKWLLEETSTNGGQMEEMSQLMELSNML*
>Ibeam.1108s0006.1
MSRKPCCVGEGLKKGAWTIEEDKKLISYIQENGEGGWRDIPQKAGLKRCGKSCRLRWANYLKPDIKRGEFSYEEEQIIIMLHASRGNKWSVIARHLPKRTDNEIKNYWNTHLKKRLIDQGIDPVTHKPLATNPNPVKPKTSDDSNQTNQDEQSQSDSLMSPKSLPLSPSSCNLPEISSTDETPKYEGSLSSKKRSFKRSSSTSKLLNKVASRASTIGNILSASMEGTLYNINSTPLSTPLNDEFSETSLIQMDEFDPFSEHINDHTMEDIGMMNIDLNNSEFDFSQFLEEFSSIDGEMVENFGGYSQDLLVSDVSSTSVDEDDMVYDITGWSNYLVDHSDMNR*
>Ibeam.11113s0001.1
MEETTTNTKKIVLNEDFQKKDRHIVTWTQHEDDILRKQISLHGTDNWSIIASKFNDKSTRQCRRRWYTYLNSDFKRGGWSPEEDTLLCEAQRLFGNKWTEIAKVVSGRTDNAVKNRFTTLCKKRTKYEALAKENRIACSMNSNNKRMLFPDGISTPRKAESQSPLAKKMRRSHIPVNTEISNYGDRSHLKGLNLQIRPPFSVLEENKGNEEVFVKKDDPKVTALMQEAELLSSLAHKVNLDSTEQSMENAWKVYSIQLQEAL*
>Ibeam.11138s0001.1
MGRAPCCEKVGMKKGRWTLEEDKILSDYIRSNGEGSWRALPKNAGLKRCGKSCRLRWINYLRSDLIN*
>Ibeam.1122s0006.1
MNLWGAMGGGWGMVEEGWRKGPWTAEEDRLLVDYVRLHGEGRWNSVAKLAGLKRNGKSCRLRWVNYLRPDLKRGQITPHEETIILELHAKWGNRWSTIARSLPGRTDNEIKNYWRTHFKKKTKSPTNNAEKTKNRILKKQQFQQQRQLELQQEQQLVQLNQIDMKKIMFLLDNEDNNNKNNDNNFSSSSSGSSSGTFYVPQQITDSTTTSSVYDPNANGYYQLPIPEANVNEDTAIWDGLWNLDFEGQGSFVGGACAPRKHCFQNLPLPFY*
>Ibeam.1128s0016.1
MGRHSCCYKQKLRKGLWSPEEDEKLLHHITNHGHGCWSSVPKLAGLQRCGKSCRLRWINYLRPDLKRGAFSSEEENLIVELHAVLGNRWSQIASRLPGRTDNEIKNLWNSSIKKKLKQRGIDPNTHKPISEVENFINKDKTNNNQHKPLSSSSATNQDFFFKKPSDFSDYFGFQKLNFDSNLGVSVTNDSSLNSMIPTQFGSVTSVTSVFQSPICVKPSINLPQDNNSSTVSRPNWEFQTTFDDGVFSWSNPNLSSSSSSSSLVKPNHNFEELKWSEYMNTPFFTQSQISQPIYVKSETDYMTDPWSQSQNENLVTSEASDVFSKDLQRMAVSFGQSL*
>Ibeam.1139s0006.1
MGRHSCCYKQKLRKGLWSPEEDEKLLNHITNHGHGCWSSVPKLAGLQRCGKSCRLRWINYLRPDLKRGAFSPEEENLIVELHAVLGNRWSQIAARLPGRTDNEIKNLWNSSIKKKLKQKGIDPNTHKPISEIETFVEKDKPISNDNKSPTSSTATNQDFFLQRPSDFSDFFGIQKLNFNSNLGLSDSSLSSMIPSQFSSVYQSSICIKPSINLPSDNNSSTDQATPNWDFQTNNTSSYFDNGGFSWSIPNLVKPNHNFEEIPKWSEYLNAPFLNSVQSQNTQQIFVKSEADYLANVSNISYPWNQSQNENLNTSESCDVFSKDLQRMAVSFGHSL*
>Ibeam.11438s0001.1
MADRIKGPWSPEEDEQLRRLVVKYGPRNWTVISKSIPGRSGKSCRLRWCNQLSPQVEHRPFSAEEDETIARAHAQFGNKWATIARLLNGRTDNAVKNHWNSTLKRKCGGYDNRFDALVEEDHRPLKRSVSDGSPAVATGLYMSPGSPTGSDVSDSSTIPVLPSIELFKPVARAGGVSLPLPIETSSSSVDPLTSLSLSLPGADVSEDSNRSHESTNNNSSSRRNNNTVSFLPLSGGFRGAIEEMGKSFAGNGGEFMAVVQEMIKVEVRSYMAEMQRNNNGGGFVGGFRDNGMISMNQIGVGRID*
>Ibeam.11443s0001.1
MRKWRREERENGEYKKGLWTVEEDNILRDYVITHGIGQWNRIVRKTGLKRCGKSCRLRWMNYLSPNVKKGNFTEQEEDLIIRLHKLLGNRWSLIAKRVPGRTDNQVKNYWNSHLSKKHVGDYSSTVKTTGKNNDSPPSLFITAATTSRYPLEHTICNSAAKSFNGVVSASYEHKPILGQSDVVATNTNDPSHCFWLREEDFELSSLFMIDHASGDIGYCL*
>Ibeam.1145s0004.1
MSRKPCCVGEGLKKGVWTVEEDKKLISYIHEHGEGGWRDIPQKAGLKRCGKSCRLRWTNYLKPEIKRGEFSSEEEQIIIMLHASRGNKWSVIAKHLPRRTDNEIKNYWNTHLKKRLIEQGLDPVTHKPLAPNSPPLENLHASSSDKQYSRSSSMPSMSSDVSPMTKSSSLSCKKRFKKSSSTSRLLNKVATKATSIKDILSASIEGSSLMNNARSFNGNEDSSNVFLTNSLIEFDPFRLEHDIINATSDLGMDQDYDLSHFLEIFEGDYNHNKENNMMNVEYGGHDLLNVSQEVSSTSVDDQDNMIGNNLESWSNYLLDHADYIYDDTDSESLQNHFI*
>Ibeam.11692s0001.1
MGRAPCCDKANVKRGPWSPEEDAKLKDYIEKQGTGGNWIALPHKAGLRRCGKSCRLRWLNYLRPNIRHGDFTEEEDKIIFSLFASIGSRWSVIAAHLHGRTDNDIKNYWNTKLKKKLIATMALPPQHNQLLAIASSSSSSHHNIINNLLPYNPSVSTNQLITPHEGMMMTMMGQQEQLSYQEDHMGTLVYPLKSNKLIMSHQEDNEKQGTNYNGQMLLSDVRSGSSTTSIVTSVKMEHHDHSRHHHHHEEEERSMGDYGMEEIKQLISSSCTSTSNNSLWFDENKTEDKFMLYY*
>Ibeam.11868s0001.1
MGRQPCCNKLEVKKGPWTAEEDKKLINFIVNNGHCCWRALPKLAGLRRCGKSCRLRWINYLRPDLKRGLLSDAEEQLVIDLHALLGNRWSKIAAKLPGRTDNEIKNHWNTHIKKKLLQMEIDPMTHQPLNKEFSDNITINKFEASPKARNAKRNDKKSIEINGVTTNSIEESSTITHQNSLADDYELLLGDIIHNDEDLFNILWTNDEPPLVDASWSNDNVCVDGSVACVEKNIVEKEDFLTWPLEENNDESLMFLDYCQDFGIQDFGFECDNDFGQSSTEIGRMV*
>Ibeam.1192s0011.1
MSFVCFVFYDGGFFKDSLFGIKLWIFIIEMNLQEEIGEGSASSLLHKTPTMTSPITVTPPTRRRTGPMRRTKNGWTPEEDEKLTKEVIKHKGKCWKKIAEYFPWRGESQCLHRWQKVINPDLVKGPWTQEEDAIIIELVEKYGPSKWSEIAKSLPGRIGKQCRERWHNHLNPDINKDAWTLDEELAIMNAHRIYGNKWAEIAKLLPGRTDNSIKNHWNSSLKKKKEYYLAIGSLQVKNNIVHHSASKHSLSSDNGSADRTSSDSLDINKPNEEEDLDAKLVTDVSECGCSPSFFTPPHVRNSSGPRSLESILREAARTFQTPSIFKRRRGVIAPDEAKEIDQKMDDAKNSEEIQYSGSIGYNLSPPYQIRSKRKEIVKSRQLEFIFADDETKSVEKDKVA*
>Ibeam.1210s0008.1
MGRTPCCDKKGLKKGPWTPEEDQILIEYIKKNSHGSWRTLPKQAGLLRCGKSCRLRWTNYLRPDIKRGPFTSDEENLVVQLHSILGNRWAAIAAQLPGRTDNEIKNLWNTHLKKRFLSMGLDPKTHEPLPSLGLTKQAPTSLVTRHMAQWESARLEAEARLSKESMLFTTSTTSQGEGRSDCDHFLRIWNSKIGESFRNLATLNESSRTTTTTSQSPCSRTNSSGVKEIGLRIHQKNGSHDESLCSNNLEDDSSDSALQLLLDFPISDDNMSFLEENICSYSETSIGVVSKF*
>Ibeam.1228s0004.1
MKSEMKAPNVPEESSQGNQKGKQGRTCGPARRSTKGQWTPEEDEVLCKAVERFQGKNWKKIAECVKDRTDVQCLHRWQKVLNPELVKGPWSKEEDKKIIALVEKYGPKKWSTISQHLPGRIGKQCRERWHNHLNPGINKNAWTQEEELTLIRAHQIYGNKWAELMKFLPGRSDNSIKNHWNSSVKKKLDSYYASGLLDQCQNSPLIPLQNKSIASSSSWMHSSGDEGNLKRSVDAEESECSQASTMFSCSLSTNDLPDEVKPENEESYICEFPSGTEQQISNSASHAESYYPSFEDVKSVVPETSCEAECSKKFQNHSRSHLVRTTTATEDQLEDRPQLLTHNMDVDGKDEASQAFQSLVRSSDQPSLPNPNLDTDIHPQLQTLITDEECCKILFPNTTKDSSTSSGEQGRNMFDSQKAKGSLCSRSAETHAHKTGCHLLGATALECQTNTNDDFIDDGGHVTSHGNDGVPEQQELSYIPSDSLKLVHLNNFSSPCKVNKIGFPIDDKPAEKDKGSLCYEPPRFPSADIPFFSCDLVPSNSDLRQEFSPFGIRQLMISSMNCTTPLRLWDSPCHDRSPAKSFSGAPSMLKKRQQDLLSPVLDRRKEKRLKRAEASSLANDFSRLDVVLDDGDDCKSSSLSESPDNKNRCASPPEAKDNKGSSSGRSAQEMLPIDENPKETLDSGGVTSATNEDGGALAKNDQETFVDHNDVEMQQCSPNRTGSRPVYKEISSARDPDPSNQQERSLCNIPTGEISSEPPCTADSIPLSAIAGNKTDFAESSFDIENFSIFDGTPFKKLLESPSPWKSPLLFGSFLQSPKLPPEITFEDIGCFMSPGERSYDALGLMKHLSEHTATAYADALEVLGNDTPETILKKRQLNKSIQGKENQQHWPHDHLENRSQVERRTLDFSDCGTPGKAKVTSVSPGGYTSPSSYLLKSCR*
>Ibeam.1229s0017.1
MGRRPCCEKIGLKKGPWSCEEDKILINYISLHGHSNWRALPKLAGLLRCGKSCRLRWINYLRPDIKRGNFTPQEEETIINLHQILGNRWSKIAAKLPGRTDNEIKNVWHTHLKKRLPQNQDQIICENSEKIAKATKRPTSPQQHSSSSTNISAVTTSENSNNKDSKTSSNNVLALIDESFWTEVVSIDCNISGDEDKEKKIENWEGTLIDRNDKKYNYSKLYNDDMEFWFHMSEI*
>Ibeam.1247s0001.1
MERGGSSGGSGSGDAEVRKGPWTMEEDLILINYIANHGEGVWNSLAKSAGLKRTGKSCRLRWLNYLRPDVRRGNITAEEQLIIMELHAKWGNRWSKIAKHLPGRTDNEIKNFWRTKIQKYIIKQGETTIVGSQSSEVINDHATSTSHMILNTQETMEIYSPTTSYHNSNIDHDQLNHQNYLPNSSDSIIMPLPLNDQSEQNYWSVDDLWPMHLFNGS*
>Ibeam.1247s0004.1
MRITRGVKQEEYKKGLWTVEEDMILMDYVLTYGQGHWNRIVKKTDFFEFRWSLIAKRVPGRTDNQVKNYWNTHLSKKLSLRDHSSLAKPVCDAENPPSLVVTTTTSPSHQDLTREKVLTPRFNITLESDSILKQKPNPVHLIQTDHVQVASTVPNVFDNFWVLEDEFERRSLFTMMDFANGYCL*
>Ibeam.12529s0001.1
MGRSPCCEKAHTNKGAWSKDEDQRLVNYIRNHGEGCWRSLPKSAGLLRCGKSCRLRWINYLRPDLKRGNFTDEEDEIIIKLHSLLGNKWSLIAGRLPGRTDNEIKNYWNTHIKRKLLSHGIDPQTHRPIKDSVTVTDLKTPPSQLSPLASVPPQNVVVSYSFSSLDPLVSFDLAVTPKTENLSDNGASTSGTTTDEDLRQNGDCYYSDNSGHKELNLDLTLGSGSTYLVGSGRVAGAGSSADSMPWRDPVMAAARLSLL*
>Ibeam.1262s0006.1
MGGRKPCCDEVGLRKGPWTAEEDGKLVDFLRTRGSGGGWCWRDVPKLAGLRRCGKSCRLRWTNYLRPDLKRGQFSEDEIQLVIDLHAQLGNRWSKIAAELPGRTDNDIKNYWNTHIKRKLIRMGIDPNTHQQKLNHEEKILVNGQDPPPQPEVPVILLKDTSAGTLNELAYVDGDNQPWSFLMDGGGGGGCAGELTMLLSGDITSSSSSTSSSLWLKYGDLGYEDLELGCFDD*
>Ibeam.1276s0013.1
MGRPPCCDKSNVKKGLWTPEEDAKILAYVAIHGVGNWSLIPKRAGLNRCGKSCRLRWTNYLRPDLKHDSFSPQEEELIIHCHQVIGSRWSSIARKLPGRTDNDVKNHWNTKLKKRLMKMGIDPVTHKPVSQVLSEFRNISGRNFKTEPSSNNSILTQSSSAWEMMSHDATYYNSPMIFTIPSSSEFHFSSHSNHLFNGTTSSSSSSSSSASIAPVTTFRWSDFILSDPVLPQTQVATSNLSFSQNENLSSSKKMDSKASSSSFVDEILDKDQEMLSQFPQLLNDYND*
>Ibeam.1311s0012.1
MGRAPCCDKTKVKRGPWSPEEDSKLRDYIDKYGNGGNWISLPLKAGLRRCGKSCRLRWLNYLRPNIKHGDFSEEEDRIIFSLFATIGSRWSIIAAHLPGRTDNDIKNYWNTKLRKKLISSSSHSSSPMSSQFLSPSSHQDVKRPLTPSPTIPSSSYNPYVENPNQNTTKPLISNNINGFEADDHQQIFPYFNPNYPQDHLSLSDSNNIMGTSGFSLYQNMCDHGHNNHNSVSVDVNGKRSEIMMKEEEIMMTMMMIDHHIDQRTKGYNVALTQEYYNNYINGHGDLKQMISTGTGGTNSNINMSSSGSGSASSSSSISNIAENKSSSSLLPYKYLPYFYS*
>Ibeam.1331s0003.1
MGRPPYCDKIGLKKGPWTPEEDIILVSYIQEHGPGNWRSVPNHTGLRRCSKSCRLRWTNYLRPGIKRGSFTHHEEKMIFHLQALLGNRWAAIASYLPERTDNDIKNYWNTHLKKKLKLMNDSCDTNGVDNKDFSSSNKNITLPQTTNKGQWERRLQADINMAKQALSDALSIEKPQSPTSFSIVDLGSGSSSSSSSTITTTISNTNSYPSGIYASSAENIARLLQNFMKDTPKIIFPSPVETTKRAFTTAASSPSTTEACGDGFNQSIFCLNSMDEAEDKPKLIDHDINGLITQGSLALFEKWLFDEQSHDIIINNDL*
>Ibeam.1385s0008.1
MGRSPCCEKKNGLKKGPWTPEEDQKLIDYINKNGYGNWRTLPKNAGLQRCGKSCRLRWTNYLRPDIKRGRFSFEEEETIIQLHSIMGNKWSAIAARLPGRTDNEIKNYWNTHIRKRLLKMGIDPVTHTPRLDLLDLSSILHHHHQNMNMSRLMIDDGSHQPLVNPEILKLATSLFSTSQNHHQNHTINQTELNQYQTGYNMIDTQELQSCYSIIDQSTEFQDLMPMKTVQAPMPLFPTNHDDDYSKFNFVYEPFYSDFASVLTTPSSSPTPLNSSSTTYVNSSICSTEDEKESYCSNNFINTSEIYSHDYPF*
>Ibeam.1464s0003.1
MGRSPCCENDHTNKGAWTKEEDDKLISYIKSHGEGCWRSLPRSAGLLRCGKSCRLRWINYLRPDLKRGNFTVDEDDLIIKLHSLLGNKWSLIATRLPGRTDNEIKNYWNTHVKRKLLRKGIDPATHRPINETKTSKTEDPVLKILSFDNERNQKRLICKKEKVEYSVVEEKCVDLNLELRISPPWQDQNELRDETNLRFGRETYTCSACRFGLGNGKECSCETVKCQIEDSSSSSTSDISNSIGYDFLGLNTRVLDFTSLEMI*
>Ibeam.1469s0008.1
YKNVGDDEKVNTQKGNSVISKHSSSFAVSLAEIAQSQPPANHYTAIVDSEDAINAAVDAELAVLATNGGGNSKTTGPWSPEQDAVLTRLVNKLGARNWTSISRGIPGRSGKSCRLRWCNQLDPSLKRKPFTDEEDDLIMYAHAIHGNKWSVIAKLLPGRTDNAIKNHWNSTLTRKQTDDLWKKKNHQWMSNTVTPYIIREKKIRKISNASTIEHLPREMVNIFSLFVMSLTFLRNAVMVAASIQAKLCYRRAIRCWDQSLWIMRNLH*
>Ibeam.1483s0006.1
MGRHSCCYKQKLRKGLWSPEEDEKLLRYITKYGHGCWSSVPKQAGLQRCGKSCRLRWINYLRPDLKRGAFSQDEENLIIELHAVLGNRWSQIAAQLPGRTDNEIKNLWNSCLKKKLRLRGIDPVTHKLLTEIETDIDDKTKPVEKSQQTYLVETEGSSSTTTCSTTNQNNNNDNLYTSNFGFQRLNIDTGSRLPTGSNFGIWIPQTGKNHHVDIVNAAIPSAVVLPGSMFSSGLIGSNTGYRSSNLGGLIELENSFSTGPMITEQQLQESSYNNSTFLGNGNMNWGSTTEENHFTVSNNSLHNHINSSLYNEIKSETNFFGTDATNVGMWPCNQLQPQQHAYGHI*
>Ibeam.1529s0004.1
MGRQPCCDKVGLKKGPWTAEEDRKLINFILTNGQCCWRAVPKLAGLLRCGKSCRLRWTNYLRPDLKRGLLSDYEEKMVIDLHSHLGNRWSKIASHLPGRTDNEIKNHWNTHIKKKLRKMGIDPLTHKPLSIVEQEEEPIKKLQKPTTYCPTKDTKCNNISTSDPPQVPLQLICSNSTSSSSSSNSSSDMSFFNDLKFPDFNWSDFGDDDNNNKNNMDNIIENNMMSVWDVDDFSSWDLLLNDDIPQSFSTFGLF*
>Ibeam.1544s0009.1
MLDWGGAQGHHSYHNHDPYQQQREQKQQGCRKGPWTPEEDKLLAEYVTSHGEGRWSSVAKCAGLNRSGKSCRLRWVNYLRPGLKRGQITPQEEGIILELHSLWGLNRSGKSCRLRWVNYLRPGLKRGQITPQEEGIILELHSLWGNKWSTIARYLPGRTDNEIKNYWRTHYKKKENSSSSRQYNIKTLRSKKQLDLKTQPQNLPSRLVPSEDHMNLDNKQNITSSFSYPNNICNDQFHMPQSVAATSSTDYPMINECHLWSSLWKLDEDDPHGFNGSSAAAEDIAEKFDGGGIETPSCGSGEYSYNGFYNPGGYIF*
>Ibeam.1601s0007.1
MGRAPCCEKMGMKRGPWTPEEDQILINYIHLYGHSNWRALPKHAGLLRCGKSCRLRWINYLRPDIKRGNFTPQEEQTIINLHEVLGNRWSAIAAKLPGRTDNEIKNVWHTHLKKRLNKTLNNGGDNKDINKKTTHEDKESVIVDTTSLQHDFSNSITTSDISNDNNKNDIMSYEDISALVDESFWSDVVSVDNSNNNEVKKEDCEGLIIDRNSKGYSYNNSRLFNDDMEFWFELFTSSPRIEEYSDLSEF*
>Ibeam.1610s0001.1
MMRKHDTTSKSKHACVGGNNKNKSKLRKGLWSPDEDNKLIRYMLINGQGCWSDIARNAGLLRCGKSCRLRWINYLRPDLKRGAFSPQEEDLIIHF*GNNKNKSKLRKGLWSPDEDNKLIRYMLINGQGCWSDIARNAGLLRCGKSCRLRWINYLRPDLKRGAFSPQEEDLIIHFHSILGNRWSQIATQLPGRTDNEIKNFWNSTLKKRVKNNNNNNKCSESSPNKCNTNALDPRNQHVDMHGGNSNLLMDCYQEHEDMMIMRNTMCMNSSSSTLSYNFAPMVTSVGLNQLDPLNHQMGNTRNVFNVNGLRDYGNTILDPISKRVSLGDEWFLPYSEDNNVIACSTSNNLNLEVLDPCFGSRNSESFKVDNILEMKNGSWESENPKIGDWNMDLDGLIDNTSSFPFLNFQVD*
>Ibeam.1676s0001.1
MSRKPCCVGEGLKKGVWTIEEDKKLISYIHEHGEGGWRDIPQKAGLKRCGKSCRLRWTNYLKPEIKRGEFSSEEEQIILMLHASRGNKWSVIAKHLPRRTDNEIKNYWNTHLKKRLIEQGIDPVTHKPLASNSPPENLHSSLDHASSSDKQYSRSSSMPSMSSQPPNASGSDTVSDVSPMTKPSSLSCKKRFKKSSSTSRLLNKVATKATSIKDILSASIEGSSLMNNARSFNGNEDSSNVFLTNSLIEFDPFRLEHEIINATSDLGMDQDYDLSHFLEEFGDYNHNKENNMINVLMSDVSQEVSSTSVDDQDNMVGYNLESWSNYLLDHADYIYDDTDSDSLI*
>Ibeam.1677s0002.1
MEMSRGSNNSFETKKTSCQRGHWRPLEDDNLRQLVEQYGPKNWNFIAQHLHGRSGKSCRLRWYNQLDPNITKKPFTEEEEERLLKAHRIQGNRWASIARLFPGRTDNAVKNHFHVIMARRKRENFSYTATSTFNQTWDNVLSPSSSLTRVNRSKFGLWRYQKDKSHGLWPYSFVSSPRDEQFGSSSILNVSQESFLERRKKKELVDIHHNNISHAATSDHYKKNLSSDHDGPDDDGKKNVTLIDFLGVGLVS*
>Ibeam.1718s0001.1
MNGGGETTTEVKGLKKGPWTTTEDAILTEYVRKHGEGNWNAVQKNSGLLRCGKSCRLRWANHLRPNLKKGSFSLDEEKIIIELHAKLGNKWARMASQLPGRTDNEIKNYWNTRMKRRQRAGLPLYPQEIHYNHHQENDHDHDDEFEFEFDSFQFQNQDHHHQNMIDQYTTNSSNTSSSSSSSFSSSSSHQPSKRLRLDPLISTNPSSLNPITNSQMFSLYNNNSLESENNKFNFSLPLTSSSSSNDLCNQNNNIKKDIDVISSLFLGDHEIMRPSSFPLGLDNNVLELPSNQIKTCSFTSNTINLDNDVHYDQVHVSNSGLLDALLEESQALSRGGNFKNIRVSSSDMCEVQDMKVKMEFENRLIDQLNSSHQSSFGVTNSNIHNKYNEMVKATLDDDEDILMSLLNNFPSTTPLPDWYRTGEIKPEVSYVVSPKGINLVGNHQENNVVEPTTTLSSSDVDPMASLVSCYWSNMPGIC*
>Ibeam.1721s0014.1
MGRAPCCDKANVKKGPWSPEEDAKLKDYIETSGTGGNWIALPQKIGLRRCGKSCRLRWLNYLRPNIKHGGFSEEEDNIICNLYVTIGSRWSIIAAQLPGRTDNDIKNYWNTRLKKKLLNKQRKEFQEARLKQEMVMMKRQEQQQQQQQQQGQGHCNDLYLNNMFGSSSPWPLLPHLPSPHNNHQVPLVMIEPTSYNYYQTTSSCNQEQKPLITLKNIVKIEEAAEMTHTTDHQDSITNPFDFSFSQLLLDPNNYLGSGGGEGGGEFGIMSSTTNSPLQNTSGNQEEVLQWFQTEANNEMFINNIVNLETNENTKSYGISGGVMAGKTTSASADQSTISWEDITSLVNSEDASYFNNVPNHV*
>Ibeam.1731s0009.1
MKERQRWSGEEDALLRSYVKQFGPREWHLVSERMNKPLNRDSKSCLERWKNYLKPGIKKGSLTEEEQRLVIRLQEKHGNKWKKIAAEVPGRTAKRLGKWWEVFKEKQQREEKESNKRIEPIDESKYDRILESFAEKLVKERSNSNVVASSVTVPVASKVVMANSNGGFQQQQGLSSSNPVIPPWLATSNNGNNVVRTPSVTLTLSPSTVAAPPPPPTIPWLQHGGGGGAESSPGGLVLGSMIPSCSGSNESVFLSELMECCRELEDGHRAWSEHKKEAAWRLRRLELQLESEKTSRQREKMEEIEAKMKALREEQKMAMEKIEGEYRDQLVGLRRDAEAKEQKLADQWSSKHIRLTKFLEQHMNRRP*
>Ibeam.1784s0002.1
MTSSSGKKPVTKKSTSPCCTKLGMKRGPWTVEEDKILINFIENEGEGRWRSLPKRAGLLRCGKSCRLRWMNYLRPSVKRGGITSDEEDLILRLHRLLGNRWSLIAGRIPGRTDNEIKNYWNTHLRKKLLRQGIDPQTHKPLDSNKPKEEASGGQNPLKLANSIDTTVNSEDEVHSKISINVLGGDGDNEDEDFGFCYDDKFSSFLNSLINDDDPFGNNIIPISQPLQLMHNCMDEIVGTSSCLGNDQMERQEDT*
>Ibeam.1793s0003.1
MGRSPCCDQDKGVKKGPWMPEEDEKLTDYINKNGYRNWRSLPKLAGLNRCGKSCRLRWMNYLRPDIRRGEFSDEEESAIVRLHALLGNKWSKIASELPGRTDNEIKNHWNTHMRKKLLQMGIDPTTHKPRRTNELSSVFDVSQLLNLAINNGQFSNNNNALEDFLKLQFIHKMLQIITPKAIPNINSFNTTSLNPKPEVSTNSFNNNLVSSKPEPAGQLNDVGPQVFINQSANEDFMSSIEDIWVGFEDNRLPGLVTVSQENLNSSKPGTSTTTTEINDQTGGYYGDQLRELPSTGSVSVNFETSGLNHLDTVQRSSGLDVLEDWEKFLDDEASDSCWKSFLDLTSPTSSPVTW*
>Ibeam.1798s0001.1
MVRPPCCEKGGVKKGPWTPEEDIILVTYIQEHGPGNWRAVPTNTGLLRCSKSCRLRWTNYLRPGIKRGNFTEHEEKMIVHLQALLGNRWAAIASYLPQRTDNDIKNYWNTHLKKKLDKVNKDCPQEVDDQFSSSPSSSSANSNSNISRGQWERRLQTDIHLAKKALSEALSPAVEPINITSTSSAESRSRSTTSYASSTENIAKLLKGWVKNSPKTHHQISCTDFETKEVLKNDNGKDCAGALQSFSEFDQLNSCVLSYNQTEDSPVHETKPDISGCSNQSQWSLFEKWLFEDSGDILLDENPNFF*
>Ibeam.1817s0005.1
MEMSRGSDNKKTSCQRGHWRPIEDDNLRQLVEQYGPKNWNFIAQHLHGRSGKSCRLRWYNQLDPNIIKKPFTEEEEERLLKAHRVEGNRWASIARLFPGRTDNAIKNHFHVIMARYKRESFSSTATTSSNQSLHSVLIPNSSITKLNRSQFGLWSYQKDKSHCLRLYSLASTPRSDQFGSSSVSNVHHHDYTLHEAIQEKKTLSEYDKPFKGYDNEKKNVTFIDFLGVGLTSS*
>Ibeam.1870s0023.1
MGRSPCCEKAHTNKGAWTKEEDERLIAYIRSISHGEGCWRSLPKAAGLLRCGKSCRLRWINYLRPDLKRGNFTEEEDELIIKLHSLLGNKWSLIAGKLPGRTDNEIKNYWNTHIRRQLINRGIDPTTHISTSRDSKPITSNTINISFTTTSSAPKEKISILSFKDEEKLPDINLELRISLPDVSDRIQGGCFKCGLGMINGMECRCGSSKVSDMSNGFDFLGLAKKETISHLSFRSLKMQ*
>Ibeam.1884s0004.1
MDYKKGETYRRGPWLEEEDKQLVKFVNLLGERRWDSLARASGLKRSGKSCRLRWMNYLHPRLKHGPMSQEEETIIIQLQALWGNKWSKIARKLPGRSDNNIKNYWRTHFRKNGEAQNYDKIIDWRGKYKETEIARTQEHDQRSMESDKDTGCVICERESFGVMSSPYENRISDWISEISTDQSEVNHFEDSSSCNNENNLNIGSWWFQETRDFEEFPCSLWS*
>Ibeam.1894s0003.1
MVRTPCYKEEGIKRGAWTPEEDQKLIAYLQLHGEGGWRTIPEKAGLRRCGKSCRLRWTNYLRPDIKRGQFSPEEDETIIKLHALMGNKWAAIATSLAGRTDNEIKNYWNANLKKRLKRKGLDPITHKPINSTDTEPKTDNKPVGSSGFSKLLNKVASKYAVNLNRDLLTGVIMGNSQKSSEIDDSPTKNSISTLLNNTYTSTSSCFSDNCSLSDEFFSNEEISNMYNNVDNIGLMEELKGILNYGGVYGGDVKDSWEIN*
>Ibeam.1939s0002.1
MNPSLLKKDTETINGSTRMEEVHNFKSPPSSQTNLSLSRNHPHNKSDDEKHEKKKGENENSFKRRGQNGINTKICSRGHWRPAEDAKLKELVAQFGPQNWNLIAHHLLGRSGKSCRLRWFNQLDPRINKKAFTEEEEFRLLAAHRVYGNKWALISRLFPGRTDNAVKNHWHVIMARRTRETQRQRQHPPQTPSRDAHDMTVSSSCHYELLGKEEKGSFVNQEDDDDDEDEDGDGSAISTCTTELSLTPPSLAHHPHFLNYDITAASGKNGQCLQRAEVNGKYSKKMDQLNHHTITVSERKVETNGFYFFDFLGVGASSLTS*
>Ibeam.1986s0003.1
MGKSSSSEESEMKKGPWTPEEDEKLVTYIQTHGPGKWRTLPKNAGLRRCGKSCRLRWTNYLRPDIKRGEFSLHEEETIIQLHRLLGNKWSAIAIHLPGRTDNEIKNYWNTHIRKKLIRMGIDPVTHCPRLNLLQLSSFLSSSLFQSMSHPMSNPFDLSTSTIPDPEVFSHLTASPESYQQLQTTLIKTEQTSTPPVPLHNNGEYLGDIDYFSYTGSSSNQVPLTGNYSSATFSYDEINNCRWKFSSPVLPGNSSTSSTPLNSSSTVYINGGSEGDVESYASDILLMFNHHHHQNNA*
>Ibeam.2007s0012.1
MGRSPCCENDHTNKGAWTKEEDDKLISYIKSHGEGCWRSLPRSAGLLRCGKSCRLRWINYLRPDLKRGNFTVDEDDLIIKLHSLLGNKWSLIATRLPGRTDNEIKNYWNTHVKRKLLRKGIDPATHRPINETKTSSESRKTEDPVLKILSFDNERNQKRLICKKEKVEYSVVEERCVDLNLELRISPPWQDQNELHDETNLRFGRETYTCSACRFGLGNGKECSCETVKCQIEDSSTSSSTSDISNSIGYDFLGLNTRVLDFTNLEMI*
>Ibeam.2024s0005.1
MAKTKSGDRLKQRQRKGLWSPEEDQKLKSFMLSHDHSCWTNVPIKAGLQRNGKSCRLRWINYLRPGLKRDMISAEEEEIILAFHSSLGNKWSQIARYLPGRTDNEIKNHWHSHMKKRWLKSQSSQHIAATSSTSSSKSLVACGKSKPETLISDHVISFQRLLENKSSPQSQESNEKNSYRSPSNSQIPRLVFSEWLSSQDPYTDYSSDLTDFKVNQAPNLKGVDYEEVGDGDRFLYSKTMISNSNWTLDDVVFGSKFKKHRLDRETSNIDCNSFGGFFSSSTAT*
>Ibeam.2036s0006.1
MDSRRAECFHGCEDEKTDVQCLHRWQKVLNPNLNKGPWSKEEDDLLSKWVMENNNPMWSKVSKQLPGRIGKQCRERWHNHLNPTIIKTPWTREEELVLFQAQKRHGNKWVEIAKLLPGRTENNVKNHWNCSIKKRLDQFSSSSTSDDHMNLSTTSLASKSPETPHMLINDKGYVHEIKEIRAILRKAASCAHWLWKKCLYTAGHESENWGLATSDEFEPIPRLCRLILAVYEDDLHNPLWEPPGGYGIDPYQVVLKK*VT*
>Ibeam.2117s0002.1
MGRSPCCEKNGLKKGPWTSEEDKKLVDYIQKHGYGNWRTLPKNAGLQRCGKSCRLRWTNYLRPDIKRGRFSFEEEETIIQLHSFLGNKWSAIAARLPGRTDNEIKNFWNTHIRKKLLRMGIDPVTHSPRLDLLDISSILASSLYNSSSHHINMSRLMIDAHRRQQQYPLVNPEILKLASSLFSQSQSQNQNLVVGHDSKHHDAKQTGVNQFQTDQYENTVTHELNYEDNNIGHHFNGYGQQTLASTSNTSVQDFDIPTFNDHLSSNFILDPSYSDQSFNFANSVLNTPSSSPTTLNSSSTAYINSSGCSTEDEMESYCSNLMKFDIPDFLDIDNFII*
>Ibeam.2150s0001.1
MQIKVCKDLEGVVRWLNYLRPGIIKGKFTPHEEENIIKYHAFLGNRWAAIAKQMPNRTDNDIKNRWYSCLKKRLAKNGIDPMTREPILTVDVASSSTTASPTLSPSTSSGCALLLNMLAAMMSSRKHGLDRIKTVILSEPNSSKGLHAVEEMIISKDKEEEEEAIGCVMEIDGKLSTTSFDELLCCDPTTTGFVTVDDDFSSIDPYGLCQSSFLTEQLDEFLL*
>Ibeam.2194s0013.1
MGRAPCCEKMARGPWTLEEDQILINYIHLYGHSNWRALPKQAGNFWEIFVGLLRCGKSCRLRWINYLRPDIKRGNFTPQEEQTIINLHGIFRQQKRLNKNQNNEGDNEGNNILNKITHDQEYVIVDTKFDMLDNNNNNKEQMMSYEDISAMVDESFWSDRLK*
>Ibeam.2215s0008.1
MEKRGGISSGGSGSSSAGEAEVRKGPWTMEEDLILINYIANHGDGVWNSLAKSAGLKRTGKSCRLRWLNYLRPDVRRGNITPEEQLIIMELHAKWGNRWSKIAKHLPGRTDNEIKNFWRTRIQKYMKQPDVITTTATSSVGSHDQSSEINDQAASTSSHNVFCTQDQAMETYSPTTTSYQHNNMDFNYSNYSVAATTDYPIPMTVDDQTGENYWGIDDIWSSMHLMNGN*
>Ibeam.2244s0008.1
MGRKTWVSVDGMRKGEWTAEEDEKLITFINEHGTSDWGSLPKRAGSRCRLERDCLERCGKSCRLRWLNYLRPGIKRGKFTPREEDEIIKLHAVLGNSWAAIAKQMENRTDNDIKNHWNSCLKKRLSRKGIDPMTHEPITNNLSIKTSSEECGSSSITTSFTTESPSSSSSSRSVSACLLNKLAAGISSRQHSLDRVKYILSGPNIISSDDQDQDQDEEEERGSMIDQKIGGGEEDDFSMWDYEEVRGYMEIDVMDQYETTLYESTHILDHLF*
>Ibeam.2255s0010.1
MMCSRGHWRPAEDEKLRALVEQFGPHNWNAIAQKLSGRSGKSCRLRWFNQLDPRINRNPFTEEEEERLLEAHRIHGNRWSVIARFFPGRTDNAVKNHWHVIMARRGRERSKLRPRALGHDSTTATTATTMNIPYQFSQISHFHFLKEFLTGNVRFGDYITPINQGAIQQTKRPIKFHNFLQVNTKPEVIDILRKDKEEDVVDQHNGNCVPFFDFLSVENSASQGLC*
>Ibeam.2359s0003.1
MCSRGHWRPAEDEKLKDLVELYGPHNWNAIALKLPGRSGKSCRLRWFNQLDPRINRNPFTEDEEERLLAAHRIHGNRWSIIARLFPGRTDNAVKNHWHVIMARRTRRQTSKSHLLSTTTTSSSSLMATYDKQIMMNPAGGYNSGDRKRILGDVINFPHQFSHINHLQFLKEFFNGKIALNTKDQSKKPVEFYNFLQINTDSSKSEIIDQDSDQSNPNESLDNKNKNHIPFFDFLSVGNSVS*
>Ibeam.2363s0003.1
MVKVQIDSESGDDFDIDKTFTKGPWSTAEDELLIAYVKEHGDGNWNAVQKNSGLSRCGKSCRLRWVNHLRPDLKKGAFTEKEEQRVIELHALMGNKWARMAAELPGRTDNEIKNFWNTRIKRLQRQGLPIYPDEIREQAMNAANLSGQNTDSLDPHLTQESLEPYNIELPELEGTFLQLRHCSSTYLSMLRSTAMRPRPSYYQPTTYNNNLIPSQSDQLWNYPSSVDNISQQFNVLGEPDSQFLGDATYSSPSEPLFNEAEDLELHSIQSYDLQEEPDDWLIQQSSPMPALESDNSLVQSPIMPPLHSPSKFCDGLLESVVYGSSAATNTDSDCQMFHPFLLGDDTGLPPAVHNLNFDGSVSSDEQRPTFDPDFIRRLLGEDRGETK*
>Ibeam.2392s0004.1
MGRIPCCEKENVKRGQWTPEEDNKLASYIAQHGTRNWRLIPKNAGLQRCGKSCRLRWTNYLRPDLKHGQFSEAEEHIIVKFHSVLGNRWSLIAAQLPGRTDNDVKNYWNTKLKKKLSGMGIDPVTHKPFSHLMAEITTTLNPPQVSHLAEAALGCFKDEMLHLLTKKRVDLNQINFSNPNPNPNNFNQIVDNESGKIKMDGLDNGNGIMKLWDMGNGFSYGSSSSSFGNEERNDGSASPAVAAWKGHGGIRTAVVEEEEERRKLKGEVIDQDETGSQGVGGGGGGDAMMMMMRSHHHNHVFNVDNVLWDMQADDLINHMV*
>Ibeam.2480s0013.1
MRIMIKGGVWKNTEDEILKAAVMKYGKNQWARISSLLVRKSAKQCKARWYEWLDPSIKKTEWTREEDEKLLHLAKLLPTQWRTIAPIVGRTPSQCLERYEKLLDAACTKDENYEAADDPRKLRPGEIDPNPEAKPARPDPVDMDEDEKEMLSEARARLANTRGKKAKRKAREKQLEEARRLASLQKRRELKAAGMGGGHRKRKRKGIDYNAEIPFEKRAPAGFYDTADEDRPADQVKFPTTIEELEGKRRADVEAHLRKQDVAKNKIAQRQDAPAAILQANKLNDPEAVRKRSKLMLPPPQISDHELEEIAKMGYASDLLAENEELTEGSAATRALLANYSQTPRQGMTPMRTPQRTPAGKGDAIMMEAENLARLRDSQTPLLGGENPELHPSDFSGVTPRKKEIQTPNPMLTPSMTPGGASLTPRIGLTPSRDGSSFSMTPRGTPFRDELHINEDMDIHESAKLERQRREEARRSLRSGLTGLPQPKNEYQIVAQPPPEENEEPEEKIEEDMSDKIAREKAEEEARQQALLRKRSKVLQRDLPRPPAASLELIKNSLLSADGDKSSVVPPTPIEVADKMVREELLQLLEHDNAKYPLDEKAEKKKGAKNRNNSSASQVPAIEEFEENELQEADKMIKEEGQFLCVAMGHENESLDDFVEAHNTCVNDLMYFPTRNAYGLSSVAGNADKVAALQVEMENARKKMEEDEKKAEHMKAKYKTYTKGHEKRAETVWSQIEASLKQIEIGGTEVECFKALKRQEEMAASFRKKNLEDEVLKQKETERKLQARYGNLLATLEKAEEIMVEFRAQALKQEDVEDSHKQKEAKLASGEEEDVAIAMEASA*
>Ibeam.2607s0007.1
MGKGRAPCCDKTKVKRGPWSQDEDLKLVSFIHKYGHKNWRSLPKQAGLLRCGKSCRLRWINYLRPDVKRGNFSAEEEETIIKLHQTFGNKWSKIASKLPGRTDNEIKNVWHTHLKKRLNLVTNLNANEAASKDSLHEEENSQESYPNASMSFGGSNILSKEDETFEYITGMLQEVDKPELLDIPFDEIWSFIDDSDSFQQPGNNLTSKVHQECEEDEVKKWFKHLESELWLNENDN*
>Ibeam.2614s0005.1
MGRPPCCEKIGVKKGPWTPEEDIILVSYIQEHGPGNWRSVPTHTGLRRCSKSCRLRWTNYLRPGIKRGNFTDHEEKMIVHLQALLGNRWAAIASYLPERTDNDIKNYWNTHLKKKLKKISESGEEDNDGFSSSNTRQKQHQSSNKGQWERRLQTDINMAKQALCEALSLDKPSSLSPVIIPQNISSFSSANFLDRGCDLSSSSSSTTSNTTSGVYASSAENIARLLQDFMKDTPKGLTLASSSPVSETGPLAAAASDDSGEGFEQSFFSFNSMESKPEITINQDHGLISQGSLSLLEKWLFDEQSHDMVGMSVEGMF*
>Ibeam.2713s0005.1
MVKVQIDSESGDDFDIDKTFTKGPWSTAEDELLIAYVKEHGDGNWNAVQKNSGLSRCGKSCRLRWVNHLRPDLKKGAFTEKEEQRVIELHALMGNKWARMAAELPGRTDNEIKNFWNTRIKRLQRQGLPIYPDEIREQAMNAANLSGQNTDSLDPHLTQESLEPYNIELPELEGTFLQLRHCSSTYLSMLRSTAMRPRPSYYQPTTYNSNNNNLIPSQSDQLWNYPSSVDNISQQFNVLGEPDSQFLGDATYSSPSEPLFNEAEDLELHSIQSYDLQEEPDDWLIQQSSPMPALESDNSLVQSPIMPPLHSPSKFCDGLLESVVYGSSAATNTDSDCQMFHPFLLGDDTGLPPAVHNLNFDGSVSSDEQRPCFDPDFIRRLLGEDRGETK*
>Ibeam.2796s0001.1
MSWWGVKGVGVGMVEEVWRKGPWTAEEDHLLIEYVRLHGEGRWNSVFRHAGLKRNGKSCRLRWVNYLRPDLKRGQITRQEESIILELHAKWGNRWSTIARSLPGRTDNEIKNYWRTHFKKKAKPASNDAEKTKIRLLKRQQFKQQRQMELQQEQQLFHSDQLDLKKFMSLLEDNSSSSNAPHQTAHSSTGYNPKSLEEQLQERFNPINIPEAYNINEENAIWNGFWNMDDVNGHGDLGIVTACGPKEPYFHNLVIPYC*
>Ibeam.2851s0001.1
MGRHSCCYKQKLRKGLWSPEEDEKLLRYITKYGHGCWSSVPKQAGLQRCGKSCRLRWINYLRPDLKRGAFSQDEENLIIELHAVLGNRWSQIAAQLPGRTDNEIKNLWNSCLKKKLRLRGIDPVTHKLLTEIETDIDDKTKPVEKSQQTYLVETEGSSSTTTCSTTNQNNNNDNLYTSPGSISPISLQAWIYLNSLTFTLDPTQTTLNSWIDPTSSTFKHGSIHTTLDRSQIDLSHSTWIDPHTTMDRSRIDPHLALDRSRIDLSFYLDRSLLHRGSISIAKSAPTQIDPTINPGSISLSLFRGNL*
>Ibeam.2896s0002.1
MGRAPCCEKIGLKRGRWTAQEDEILTNYIDTNGEGSWRSLPKKAGLLRCGKSCRLRWINYLRKDLKRGNITADEEDIIAKLHSILGNRWSLIATHLPGRTDNEIKNYWNSHLSRKIYSFTPVSGDEHNLLVDSLALKKFPSSSSCGVKTKKKKKKKGRTSRSSMKKHKQMVLESGTSEKIQNDNIEEESLGPYEWLDSEIERLMNTFVWECNSEEAMNIGPNNACESGEDSSSCVEEQGSGHTKVDDHDMNVAKESEGSVLSMNSNENGDKDWWVGLCDPSEVKFGIDEELLNWEFQGSVTCQSDHLWDLTDIGDITFE*
>Ibeam.2947s0003.1
MNLQEETGEDIASSLLNKTSTMTSPIRVTPPTRRRTGPMRRTKSGWTPEEDEKLTKEVIKHKGKCWKKIAECFPWRGESQCLHRWQKVINPDLVKGPWTQEEDAIIIELVEKYGPSKWSEIAKSLPGRIGKQCRERWHNHLNPGINKDAWTLDEELVILNAHQIYGNKWAEIAKILPGRTDNSIKNHWNSSLKKKKEYYLVIGSLPVKNSIVHHSASKHSLSSDNGSADRTSSDSSDINKPNEEEDLDAKLVTDVNECGCSPSFFTPPQVRNSSGPRSLESILREAARTFQTPSIFKRRRGVIAPDEAKEIDQKMDDAKNSEEIQESGSIGYNLSPPYQIRSKRKEIVKSRQLEFISADDETKSVEKNKVA*
>Ibeam.2968s0002.1
MGKGRAPCCDKTKVKRGPWSQEEDLKLISFINKFGHDNWRSLPKQSGLLRCGKSCRLRWINYLRPDVKRGNFTLEEEETIFKLHQTYGNKWSKIASQLPGRTDNEIKNVWHTHLKKRLVHSSRTDLTDEPASPCPNDSNNKSQAKDSSNKKINQEPSVSSGGSNHSNQQDDPKLDHMFEYIETYNNFNNIIQEVEKPDLLEITFDSDPEIWSYLDGPNTFQQSIALESNETSRAEEEESDEDEVKKWFKHLESELGLEEDDNEQQHKQRRQDNEEEELSSFLKTYELMIH*
>Ibeam.2970s0009.1
MGRSPCCDDESGLKKGPWTPEEDQKLINHIRNHGHGSWRALPKQAGLNRCGKSCRLRWTNYLRPDIKRGNFTADEEQTIINLHSLLGNKWSSIAGHLPGRTDNEIKNYWNTHIRKKLIQMGIDPVTHRPRTDHLNVLAALPQLLAAANFNNLLNLNQNIQLDATSIAKAQLLHNMIQVLNTNTNTNNTSSSSFDIHHHTNNTTLFGQSSFLENQPNINSDESLYDPSQRLLNIDNQQPDLGSFSSPVLNDQNLIPPLVLASPDDESKQTQMMMKNKENLKHCDHTSNPSPTSTFTEDHQLWRDILIDDDANSYWKEIIEKTYSEPWPFRE*
>Ibeam.3017s0005.1
MGRAPCCDKTKVKRGPWSPEEDSKLRDYIDKYGNGGNWISLPLKAGLRRCGKSCRLRWLNYLRPNIKHGDFSEEEDRIIFSLFATIGSRWSIIAAHLPGRTDNDIKNYWNTKLRKKLISPSSHSSSPMSSQFLSPSSHQDVKRPLTPSPTIPSSSYNPYVENPNQNTTKPLISNNINGFEADDHQQIFPYFNPNYPQDHLSLSDSNNIMGTSGFSLYQNMCDHYNNHNSVSVDVNGKRSEIMMKEEEIMMTMMMIDHHIDQRTKGYNVALTQEYYNNYINGHGDLKQMISTGTGGTNSNINMSSSGSGSASSSSSISNIAENKSSSSLLPYKCLPYFYS*
>Ibeam.3021s0010.1
MRIMIKGGVWKNTEDEILKAAVMKYGKNQWARISSLLVRKSAKQCKARWYEWLDPSIKKTEWTREEDEKLLHLAKLLPTQWRTIAPIVGRTPSQCLERYEKLLDAACTKDENYEAADDPRKLRPGEIDPNPEAKPARPDPVDMDEDEKEMLSEARARLANTRGKKAKRKAREKQLEEARRLASLQKRRELKAAGMGGGHRKRKRKGIDYNAEIPFEKRAPAGFYDTADEDRPADQVKFPTTIEELEGKRRADVEAHLRKQDVAKNKIAQRQDAPAAILQANKLNDPEAVRKRSKLMLPPPQISDHELEEIAKMGYASDLLAENEELTEGSAATRALLANYSQTPRQGMTPMRTPQRTPAGKGDAIMMEAENLARLRDSQTPLLGGENPELHPSDFSGVTPRKKEIQTPNPMLTPSMTPGGASLTPRIGLTPSRDGSFSMTPRGTPFRDELHINEDMDIHESAKLERQREEARRSLRSGLTGLPQPKNEYQIVAQPPPEENEEPEEKIEEDMSDKIAREKAEEEARQQALLRKRSKVLQRDLPRPPAASLELIKNSLLSADGDKSSVVPPTPIEVADKMVREELLQLLEHDNAKYPLDEKAEKKKGAKNRNNSSASQVPAIEEFEENELQEADKMIKEEGQFLCVAMGHENESLDDFVEAHNTCVNDLMYFPTRNAYGLSSVAGNADKVAALQVEMENARKKMEEDEKKAEHMKAKYKTYTKGHEKRAETVWSQIEASLKQIEIGGTEVECFKALKRQEEMAASFRKKNLEDEVLKQKETERKLQARYGNLLATLEKAEEIMVEFRAQALKQEDVEDSHKQREAKLVSGEEEDVAIAMEASA*
>Ibeam.3087s0002.1
MGRSPGSDHENGVKKGPWLPEEDEKLITYIQKHGHSSWSALPKLAGLNRCGKSCRLRWTNYLRPDIKRGKFSHEEEQTILNLHAVLGNKWSMIASHLPGRTDNEIKNFWNTHLKKKLIQMGFDPMTHQPRTDDIFSSLSQLMMSLPNLKGLVDLQQQFPIEEQALLNLQAEITKLQLLHYLIQPHPPMSINPNELNILNLLTKENSINTSNLDLGFLTSYLQEDFNNNLPSLKSLDENQNSNPSWLHQPTMLPSHNPSALCGHDLARNVDGSGCNEASSINDQEGAATTSIEWSDHHHLFDDSIFQDIIPYQS*
>Ibeam.3198s0007.1
MGKGRAPCCDKSKVKRGPWSPQEDLTLITFIQKHGHHNWRSLPKLAGLMRCGKSCRLRWINYLRPDVKRGNFSKEEEDAIIHFHQTLGNKWSKIASFFPGRTDNEIKNVWNTHLKKRLTNSISSPSSSSSPSISSIHDQSKGAGHDHNNCEEIQEEAHSGVNESQDTKPETNELHEIQLLLDYDDFDYITSEYLRTNEMIIPEQPLDSLITHHHLTHASTESCEATQELTKPQASDNLQPDNITCRFEETNGEYDLWGQLFESVSSPTETEDYNEWFKFIDNQSYFDDFSLVGEVCP*
>Ibeam.3239s0004.1
MRKWRREERENGEYKKGLWTVEEDNILRDYVITHGIGQWNRIVRKTGLKRCGKSCRLRWMNYLSPNVKKGNFTEQEEDLIIRLHKLLGNRWSLIAKRVPGRTDNQVKNYWNSHLSKKHVGDYSSAVKTTGKNDSPPSLFITAATTSSYPMEHTICNSAAKSFNGVVSATYDHKPMLAQSDVVATNTNDPSHCFWLREEDFELSSLFMIDHASGDIGYSL*
>Ibeam.3318s0006.1
MSGPTRKNMERIKGPWSPEEDDLLQRLVQKHGPRNWSLISKSISGRSGKSCRLRWCNQLSPEVEHRAFSPEEDETIIRAHARFGNKWATISRLLNGRTDNAIKNHWNSTLKRKCNGFTSEGQSCDFGGNGGYDGNLGEEKPLKRTASGGGVSTGLYMSPGSPSGSDVSEQSSGGHVFKPPVRSSVAAEKTTSSSGVDPPTYLSLSLPWSETVQVNEPIQVNENTVVDNGGYTAELFPVRKEEEEEGEPKGISGFGGEFMTVVQEMIRTEVRSYMADLQRGNVSPAGGGGSCMPQNVNSRRVGFREFIVNQIGIGKIE*
>Ibeam.3464s0003.1
MGRTTWIDVNGKKKGDWTTEEDRKLVAYINEHGLSDWRSLPAKAGLQRCGRSCRLRWLNYLRSGIKRGKFTPQEDEKIIKLHALLGNRWAAIAKQMPNRTDSDIKNHWNSCLKKRLSKNGIDPMNHEPILNVDVTSSSSSNTSFPTLSPSTSSSSSCARLLNKLAAKISSRKHGLDRIKTVILSEPNSSNGSLAVNEMIISKDEKEDEANCCVMEINEKLSTTSFDELLCGDSTTTFDDFSSIDPYGLCQSHYYDTEQLDLFLL*
>Ibeam.3555s0007.1
MGRAPCCEKVGIKRGRWTTEEDQILSDYIQANGEGSWRSLPKNAGLKRCGKSCRLRWINYLRTDLKRGNITPEEEELVVKLHSTLGNRWSLIATHLPGRTDNEIKNYWNSHLSRKLHNFIRKPTITHDVSAVILNGTLPSPPPQVKRRPGRISRSAMKTKTQNIKTRKTKKTKPVKPNANANADAAVKAVAEEQAELVQCDYNNNNNDLMSFDDDIIDLLLDESDPGHVFTSCGEIDTELNHLGDSDITRGFSETSNEGNLDSILQSCPSVESFLNYEDQVNDASLTDEFMNWDSVLQESNNNYNLWNEEKGSDSMVSWLLNGDDEATLGKTSSNNCGEPLDHHDENALVAWLLS*
>Ibeam.3599s0008.1
MGRAPCCDKANVKKGPWSPEEDVKLKDYIDKYGTGGNWIALPQKIGLKRCGKSCRLRWLNYLRPNIKHGGFSEEEDSIILSLYISIGSRWSIIAAQLPGRTDNDIKNYWNTKLKKKLLGRQKQMNRQDSLIDSNENNISNSNKSPQNLSNSALERLQLHMQLQNLQSPFSSFYNNPVLWPKLHPLLQSTTTTPNQNPKLASREIFHPSQVNTNNNQNNNHNVNNGVSSLYSENVEQSLNPAHEFQPSFGFSQDLRLDNHNMDLMNRDSSKELFQVGNEFELTNGSSWWSEEVEIERKTTSSSSWGSASVLDQTNEGMVMLQNYGQMSYHSV*
>Ibeam.3711s0002.1
MEDRRHAHGAAPPLTAVERFLYGQKNVALCSKKQACSRDQSTAKTKMPIEIRNDNKENMSFDPRKEKSFVLNGGNQGPIGEMVVKGVTRDYQNTTKKQPYKNLIKGWTVEDDRKLIRLVRQHGEKKWAIISEKLEGKAGKQCRERWHNHLRPDIKKDGWSEEEERILVEAHTRIGNKWAEIAKLIPGRTENSIKNHWNATKRRQNSKRKQKRQPKVDKYNDSDLSPPAKRPCILQDYIKSIDNNDTNKDNANNKINENNISVISTPSLDHVYSDGDSSSSILADPYDEELVYLQNIFESHPISLDNIGLSQSSDEVNQYSSPEIMIKNPNPNLQYNVGIHKNGDQASSAPTNTPHLASDMYLSSLFNGTTSSYSNSYFTFTPSSASSTTVEHGGCNEFLVSQANSTSERREMDLIEMLSGSIPRTKDNNICFPFL*
>Ibeam.3713s0003.1
MGRSPCCEKKNGLKKGPWTPEEDQKLIDYINKNGYGNWRTLPKNAGLQRCGKSCRLRWTNYLRPDIKRGRFSFEEEETIIQLHSIMGNKWSAIAARLPGRTDNEIKNYWNTHIRKRLLKMGIDPVTHTPRLDLLDLSSILHHHHQNMNMSRLMIDDGSHQPLVNPEILKLATSLFSTSQNHHQNQNHTINQTELNQYQTGYNMIDTQELQSCYSIIDQSTEFQDLMPMKTVQAPMPLLPTNHDDDYSKVNFIYEPFYSDFASVLTTPSSSPTPLNSSSTTYVNSSICSTEDEKESYCSNNFINTSEIYSHDYPF*
>Ibeam.3806s0005.1
MEVENRKRSETTEFREVEEAESMETAVASDTGDGGGAGEDAAGFVGEELRERGRKERVKGPWSPEEDVVLSELVEKFGPKNWSLIARSIPGRSGKSCRLRWCNQLDPSVKRNSFTEVEDQAIIRAHNIHGNKWSVIAKLLPGRTDNAIKNHWNSTLKRRYLDLETATNLTAEDTEFDKRASSEQRLSSAVGGHVSSEGKEATSIEMPEEQRVNEPAKLLRPIARLSAFKLYNHMEGSYPHIHDQNQIQQDTAMLRVLEEAYNDRFVPQKCGHDCCSNNLVGIFQQSSLLGPEFVDYIDQPTFSSHELAAIATDISSLAWMRSGLEKSSVRTMEEAVGRLKPQVLREHRDHLFCI*
>Ibeam.3824s0006.1
MGFCSKSFRFEGGGRNIRLGLNRTGKSCRLRWVNYLHPDLKRGKMTLQEERLVLELHAKLGNRWSKIARKLPGRTDNEIKNYWRTHMRKKAQEKKRPISPTSSSSSMTTATTQDTGGSNGKMNQECEDGYYSMDDIWREIDQSVVKPVKNTYYSEQSCYYLNFPSPTWESSLESIWNMDADESKMSSSFAIDDQFPLCFEHGPL*
>Ibeam.3922s0010.1
MGRPPCCDKSNVKKGLWTPEEDAKILAYVAIHGVGNWSLIPKRAGLNRCGKSCRLRWTNYLRPDLKHDSFSPQEEELIIHCHQVIGSRWSSIARKLPGRTDNDVKNHWNTKLKKRLMKMGIDPVTHKPVSQVLSEFRNISGRNFKTEPSSNNSILTQSSSAWEMMSHDATYYNSPMMFTIPNSSEFHFSSHSNHLFNGTTSSSSSSSSSASIAQPTFRWSDFLLSDPVLPQTQVATSNLSFSQNENLSSSKKMDSKASSSSFVDEILDKDQEMLSQFPQLLNDYND*
>Ibeam.3991s0001.1
MEDSSKGLRKGAWSAEEDSLLRQCVDKYGEGKWHQVPSRAGLNRCRKSCRLRWLNYLKPSIKKGKLSCDEVDLLLRLHKLLGNRWSLIAGRLPGRTANDVKNYWNTHLSKKHEPSCKTKVNKRNITTYPTTPAQKIDVLKPRPRSFAVTNGSSHLVGLPCHGPNNTNGFETSITCNKDEETDELVKNLINGDNMWLDSFMEKSQEEAGATEMEKGETLAFDVEKLWSLFDGATVELLD*
>Ibeam.3991s0003.1
MEDSSKGLRKGAWSAEEDNLLRQCVDKYGEGKWHQVPLRAGLNRCRKSCRLRWLNYLKPNIKKGKLSCDEVDLLLRLHKLLGNRWSLIAGRLPGRTANDVKNYWNTHLSKKHEPSCKTKMNKRNITSYLTTPAQKIEVLKPRPRSFAVTNGLSHLVGLSEPPCHGPNNTNGFENSITCNKDDETDELVRNLINGDNMWLDSFVEKSQEAGATAIEKGETLAFEVENLWSMFDGHTVELN*
>Ibeam.4013s0002.1
MGRSPCCDKLGLKKGPWTPEEDQKLLAYIEENGHGSWRSLPVKAGLHRCGKSCRLRWTNYLRPDIKRGKFNLQEEQTIIQLHALLGNRWSAIATHLPKRTDNEIKNYWNTHLKKRLVKMGIDPVTHKPKNETPLSAIGVSKNAATLSHMAQWESARLEAEARLARESKLLHYQTKASSHPHKSLLTNWITKPNEDQQQQLESPTSTVSFSEMKEFVGSSTGLNLIKEPENDWINSTIHEFATTQMEEGIDEGFTGLLLGGDSLGRSFSANKSETAGGGGDDCNYYEDNKNYLDSIFSFVDPLPSDSTPLF*
>Ibeam.4018s0001.1
MGRAPCCDKANVKRGPWSPEEDAKLKDYIEKQGTGGNWIALPHKAGLRRCGKSCRLRWLNYLRPNIRHGDFTEEEDKIICNLFASIGSRWSVIAAHLHGRTDNDIKNYWNTKLKKKLIATMALPPQHNQLLAIASSSSSSHHNIINNLLPYNPSVSTNQLITPHEGMMMTMMGQQEQLSYQEDHMGTLVYPLKSNKLIMSHQEDNEKQSTNYNGQMLLSDVRSGSSTTSIVTSVKMEHHDHTRHHHHEEEERSMGDYGMEEIKQLISSSCTSTSNNSLWFDENKTEDKFMLYY*
>Ibeam.4050s0013.1
MKKTGRAKATMASQKEEEEGRVRKGPWTMEEDFVLFNYILNHGEGLWNSVAKASGLKRTGKSCRLRWLNYLRPDVRRGNITAEEQLLIIQLHAKLGNKWSKIAKHLPGRTDNEIKNFWRTKIQRHMKVSSTSKNNNHCSGSSEQAAGSSSKLALDMAESFSSTSFHHVNVEQSNDNYWNVEDLWPVA*
>Ibeam.4206s0007.1
MMCSRGHWRPAEDEKLRELVQQFGPHNWNTIAQKLSGRSGKSCRLRWFNQLDPRINRNPFTEEEEERLLASHRIHGNRWSVIARFFPGRTDNAVKNHWHVIMARRGRERSKMRPRGIAHDRTVATATMMDYNECDNKKKRLETATATNYPYQFTNINHFQFLKEFLAGKIAFRNSKYINTPCNEGAIDQTTRPMEFFNFLHVNSDSKKSEVVDNSRKDEVEDVDDHNENCVPFFDFLSVGNSASQGLC*
>Ibeam.4282s0006.1
MEDTKKKKKKNINKEDSKKKERHIVTWTQEEDTILRDQITLHGTQNWAIIASKFKDKSTRQCRRRWYTYLNSDFKRGGWSPEEDMLLCEAQRVFGNRWTEIAKVVSGRTDNAVKNRFTTLCKKRAKHEAIAEESNSNNKRMLFLDGVSTPRKADNEAPIAKKMRRIHTLDLTEISNYGKSESFPNQQTRSPFSVLARNAMGFDSLEEQIQTTDVMESNDEGMFLRKDDPKVTALMQQAELLSSLAQKVNADKTEQSIENAWKVLQDFLNKGKENDLFRYGVPNIDFQLEEFKDLIEDLSSTYGDNQLAWRQPALHDSPASSEYSSGSIILLDQSSLPDTQTEHKEGGDELLSVSDVQKNSGVNVPISGEEKFSSPTQVTPLFRSLADGIPSPQFSESERSFLLKTLGIESSSPCPSANPSKPPLCKRVLLHSL*
>Ibeam.4337s0002.1
MMCSRGHWRPAEDEKLRELVQQFGPHNWNTIAQKLSGRSGKSCRLRWFNQLDPRINRNPFTQEEEERLLASHRIHGNRWSVIARFFPGRTDNAVKNQWHVIMARRGRERSKMRPRGIAHDRTVATATMMGYNEYCDKKKRLETATATSYPYQFTNINHLQFLKEFLAGKITFRYSNINTPCNEGAIDQTTRPMEFFNFLHVNSDSKKPEVVDNSRKDEVEDVDDHNENCVPFFDFLSVGNSASQGLC*
>Ibeam.4416s0006.1
MHTKGFSKDALFGIKLLIFIIDMNLHEETGECSVSSLLHKTPTMTSPITISPPTRRRTGPMRRTKSGWIPEEDEKLTKEVIKHIRKCWKKIAECFSWRGESQCLHRWQKVINPGLVKGPWTQEDDAIIIELVEKYGRIGKQCRERWHNHLNPGINKDAWTLDEELAIMNAHRIYGNKWAKIAKILPGRTDNSIKNHWNSSLKKKKEYYLASGSLPLKNIIVHHNASKRSLSSDNGLADRNSSGNSDINTLNEEEDLDAKLVTDGNECGCSPSFFTPPQFRNNSRPRSLESFLREAAKTFQTPFIFKRRRGVIVHDETKKIDQKIDDAKNNEEIQESGSIGYNLSPPY*
>Ibeam.4425s0003.1
MEEIKKGPWKAEEDEVLINHVKRYGPRDWSSIRSKGLLRRTGKSCRLRWVNKLRPNLKNGCKFSVEEERTVIELQSEFGNKWATIATYLPGRTDNDVKNFWSSRQKRLARILHNSSSNASSSNLCPKKSKKFKPLQGSSSSSSKTLDIVEEPLQLPELGIKLENQPFAFGTDLVVAETETEPVSVFPETEIVNQHFSPESRELLARLDDPFFYDILGPTDSSEPLLFGLPQPFFEPSPVPRRCRHISKDDEVPDVFLDDFPADMFDQVDSIRSP*
>Ibeam.4477s0007.1
MGRKTWVSVDGMRKGEWTAEEDEKLITFINEHGTSDWGSLPKRAGLERCGKSCRLRWLNYLRPGIKRGKFTPREEDDIIKLHAVLGNSWAAIAKQMENRTDNDIKNHWNSCLKKRLSRKGIDPMTHEPITNNLSIKTSSEECGSSSITTSFTTESPSSSSSSRSVSACLLNKLAAGISSRQHSLDRVKYILSGPNIISSDDQDQDQDEEEERGSMIDQKIGGGEEDDFSMWDYEEVRGYMEIDVMDQYETTLYESTHILDHLF*
>Ibeam.4564s0003.1
MEFESVIKMHYPYLAAVIYDDNRTLKDFYPSITDDFLCIQNVHHRSFHVNLPSMINSSPDFCVTSKISNTTSDHHFFQNLNLVPCHTYDVPFRCINPSPCIETSESTYFHGISNNQGLFHATSPTLETKDVPLHEYSMWKNDQNQGFTFGSDSFDGPKPIFSANEGTSMFNRRQNSQVMLKIKKNKRLQMRRTCKPTKKASIIKGQWTSDEDKLLIQLVEHHGTKKWSQIAKMLQGRVGKQCRERWHNHLRPDIKKDGWSEEEDRILIEAHKEIGNRWAEIARKLPGRTENTIKNHWNATKRRQHSRRTKGKDDIALSLGSNTLQNYIRSVTYKDNNKGKEVVVEKEKSSTLGVIVSAASASTSGVSNVDIDEPMTDSWMVMHGCDEVMMNEIALLQLIAHGRL*
>Ibeam.4654s0008.1
MGRSPCCEKAHTNKGAWTKEEDERLIAYIKAHGEGCWRSLPKSAGLLRCGKSCRLRWINYLRPDLKRGNFTEEEDELIIKLHSLLGNKWSLIAGRLPGRTDNEIKNYWNTHIRRKLINRGIDPTSHRPIQESSTSHDSNKPSQLEPINTSNTINISFTSTPKVETFQESISFPGKQSSMLTFKEEKDECLIEEKLPDLNLELRISLPDVHGLMEEGKSTTPRCFKCSLGVINGMECRCGRMRCDVVGGSNGSGSGSGMGSEMRNGFDFLGLAKKETTSLFSFTSLQMN*
>Ibeam.4719s0005.1
MGHHSCCNQQKVKRGLWSPEEDEKLIRYITTHGYGCWSEVPEKAGLQRCGKSCRLRWINYLRPDIRRGRFSPEEEKLIISLHGVVGNRWAHIASHLPGRTDNEIKNYWNSWIKKKIRKPQHHYNIHQPSITTVTLNADTIASTTTTPTINNLHFDGFMDSPNQLTFTNDHQETDIKIQETLFSHKNPLFNMVDTTFPVLEGMFSQNIITNKNNDHHHGTQRGGRGSSVSEQAFLTINTEDWDMNLPHHQQESFQVPTMASNVLNNTTNTNIETVISYNLPALVDGNVDNIVPIDNSNVQDGYMATTFECLKKQEVLNYDQWIDTQQCSNFFFWDNVNINVEGSSLVGSHDPSMPLGSSALSSSFPSSF*
>Ibeam.4742s0001.1
MRKPESNASTQQVNKMKKGLWSPEEDSKLMHYMMRNGQGCWSDVAKNAGLQRCGKSCRLRWINYLRPDLKRGAFSPQEEDLIIRFHSILGNRWSQIAARLPGRTDNEIKNFWNSTIKKRLKTKMPNCTSDLLINNPSSSPNTSDSNSSSSLEISDIIGSFMSLQEQGFINPSSFHIPTINTQFTTSHMINHSCNDDFNLHADDFYGVTQEKIYFPPLESEEGDWYKVDEINTNRDGNEPESTMRLDEYNWDLDQLMNIHEVPSFCFNFKQDL*
>Ibeam.4773s0005.1
MVRTPCYKEEGIKRGAWTPEEDQKLIAYLQLHGEGGWRTIPEKAGLRRCGKSCRLRWTNYLRPDIKRGQFSPEEDETIIKLHALMGNKWAAIATSLAGRTDNEIKNYWNANLKKRLKRKGLDPITHKPINSTDTEPKTDNKPVGSSGFSKLLNKVASKYAVNLNRDLLTGVIMGNSQKSSEIDDSRTKNSISTLLNNTYTSTSSCFSDNCSLSDEFFSNEEISNMYNNVDNIGLMEELKGILNYGGAYGGDVKDSSEINEMEFLDSWIEEDDMDLEKFVSL*
>Ibeam.4775s0001.1
MGHHSCCNQQKVKRGLWSPEEDEKLIRYITTHGYGCWSEVPEKAGLQRCGKSCRLRWINYLRPDIRRGRFSPEEEKLIISLHGVVGNRWAHIASHLPGRTDNEIKNYWNSWIKKKIRKPQHHYNIHQPSITTVTLNADTIASTTTTPTINNLHFDGFMDSPNQLTFTNDHQETDIKIQETLFSHKNPLFNMVDTTFPVLEGMFSQNIITNKNNDHHHGTQRGGRGSSVSEQAFLTINTEDWDMNLPHHQQESFQVPTMASNVLNNTTNTNIETVISYNLPALVDGNVDNIVPIDNSNVQDGYMATTFECLKKQEVLNYDQWIDTQQCSNFFFWDNVNINVEGSSLVGSHDPSMPLGSSALSSSFPSSF*
>Ibeam.4834s0005.1
MGRSPCCEKEHMNKGAWTKEEDERLVSYIKSHGEGCWRSLPRAAGLLRCGKSCRLRWINYLRPDLKRGNFTHEEDQLIIKLHSLLGNKWSLIAARLPGRTDNEIKNYWNTHIKRKLLSKGIDPVTHRSINEEKVHDLKKTENQILKDTSFGSWFEKTEKSEEQKQIRNKKESRNCKEEGIEYNPIVSVEEERCPDLNLELRISPPWENHGREKSSYTAYRFYMENGMECNSDTAKCQTEDSSSISYTSIDISSSSSSIGHDFLGLKTRILDFRSLEMK*
>Ibeam.4869s0007.1
MGRKPCCEKVGLKKGPWSIEEDKKLINFILTNGHCCWRALPKLSGLLRCGKSCRLRWINYLRPDLKRGLLSEYEEQMVIDLHAQFGNRWSKIASHLPGRTDNEIKNHWNTHIKKKLKKIGIDPLTHTPLSEQEASQQLSKKNSMPHDDEKNQEKDQENQETKEQDQLEQDLDKNDNTSISSDGFCIDEVPMLSPNEILMDISSSSSSSSSSCSSCISSSVLPDDEFSKFLDEMEIFDFNWVLSSD*
>Ibeam.4875s0003.1
MGRAPCCEKMGLKRGPWTPEEDQILISFISKYGHSNWRALPKQAGLLRCGKSCRLRWMNYLKPDIKRGNFTKEEDDAIISLHKILGNRWSAIAAKLPGRTDNEIKNVWHTHLKKRLQNYKPVKPKTSNKKKCTKPKSESFIMNSTISESELTNFEESLLSASSSTSEVSSVTLMSHEGDSNKTKTDDKLGDISTKDQNDYSLENFDESFWNEALYSQDQQKFQDIGFVDNGMVFDSEMDFWFDVLAKIGGEQDLLLDGL*
>Ibeam.4925s0001.1
MGRSPCCDEKGLKKGPWTPEEDQKLIDYIHQHGHGSWRALPKLADLNRCGKSCRLRWTNYLRPDIKRGKFSAEEEQTILHLHSILGNKWSAIATHLEGRTDNEIKNFWNTHLKKKLIQMGIDPVTHQPRTDLFATLPQLIALANLKDLIEQTSQFSSIQAEAAQLAKLQYLQCVLNSSASLTNPNNNSPSSILDIDQSHAMSLLNSMVSWNKDQNTPLELESNGQNDQGLLSIFDPSTQQLHQGDPDPLLDHVPFNLQTPLNSEDHNLLKHQEHDDPCTWILPSLIDQNPNNPADASSSSSYGGGDAASLCWPDFCFDENFITDIS*
>Ibeam.5150s0005.1
MKNVKILKDFQASCKRITKQAISQGKDLHVELISTRKPEPSDSSKDNDKKTSPLTFGPSENPGVANYRMALEKYPVSVDRRNWSTEENKNLAKGLKQQFQETLLSETLERSSDMEGYSDDINTINESIQNMEITPEMIRQFLPKVNWDQLASIYMKDRSAAECEARWMSSEDPLINHSPWTAEEDNNLRLIVQENSYRDWLDVAVSLGTNRTPFQCLARYQRSLNADILKQDWTAEEDEQLHAAVDLYGEKDWQSVANVLEGRVGTQCSNRWKKSLHRKKGRWSSEEVKRLKVAVTIFGAKNWHKIAQFVPGRTQAQCRDTWVNSLDPKVNHGKWTEEEDAKLREAITVHGYSNWAKVTSHLPGRTDSQCRRRWMSLYPHQVLVVKEAKRLQREARVGNFVDREAERPAIASQGILALPEISCELDSGIVAQKKKRNARQKKSDAECEGEVSGGATKRQVKRRRKGSERVSGDGGATRRQPKRRRKGSEDACRQENETNNDENNGGEVRLLEWHNEIEENVTDKERLEDVAETPTNCSQVKVGLKKLKPRRKVSAVQNQDALN*
>Ibeam.5262s0001.1
MNPSLLEKDLRGSKTITGSKIFEQANHFGSPPNSHTNFPLSRNHSHNKSAPILKLEEEREKERGEKEISLKRRGKNGIRTKVSSRGHWRPTEDAKLKELVTQFGPQNWNLISHHLLGRSGKSCRLRWFNQLDPKINKTAFTEEEEFRLLEAHQAYGNKWALISRLFPGRTDNAVKNHWHVIMARRTRETQRQRQQAPSRNTVSSSCRHELFGRVTNTFSNEEEDDDDDDGGSAISTCTTELSLTPPTSTHQPRLFIYDITLASGKDGQCVQRGEVNGEYGKKMDHQNHHTITDTERKRKNEDHLFKWVDESIIEECRKIVEDVNEFKKKVSEDLKLIESVVKKREEGWDEKMKMIDEMKISEANSTAYVKKIGVFVFVIGAMAVSRGLFKV*
>Ibeam.5398s0004.1
MGRQPCCNKLEVKKGPWTAEEDKKLINFIVNNGHCCWRALPKLAGLRRCGKSCRLRWINYLRPDLKRGLLSDAEEQLVIDLHALLGNRWSKIAAKLPGRTDNEIKNHWNTHIKKKLLKMEIDPMTHQPLNKEFSDNITINKFEASPKARNAKRNDKKSIEINGVTTNSIEESSTITHQNSLVDDYELLLGDIIHNDEDLFNILWTTDEPPLVDASWSNDNVCVNGSVACVDKNNIVAKEDFLTWPLEEKNGESLMFLDYCQDFGIQDFGFECYNDFGQSSTEIGRMV*
>Ibeam.5447s0001.1
MGHHSCCNKQKVKRGLWSPEEDEKLINYINTYGHGCWSSVPKHAGLQRCGKSCRLRWINYLRPDLKRGSFSPQEAALIIELHSILGNRWAQIAKHLPGRTDNEVKNFWNSSIKKKLMSHHHHHHHGHHYHHHHHLSSMASLITNLPYHNGFNPTLGDEESSRFISNIITNTNPNFITPTHLSLPSPHVMTPLLFPTSREGDFKFLTTNTNQSHHQDHNNLYNNLEILSATPIINNHQHHENDSQWPALPDLPASTISTFQETIQDYEGANKLNVFVTVPFHDDNDTDLLCGEVLEGKVLSSSSPVSQDHSLILPTTFNLQIPTTNGHHSYINHMIIPSSSSSSSPISCGQ*
>Ibeam.5551s0001.1
MEMSRGSNNSFETKKTSCQRGHWRPLEDDNLRQLVEQYGPKNWNFIAQHLHGRSGKSCRLRWYNQLDPNITKKPFTEEEEERLLKAHRIQGNRWASIARLFPGRTDNAVKNHFHVIMARRKRENFSSTATSTFNQTWDNVLMSPSSSLTRLNRSKFGLWRYQKDKSHGLWPYTFVSSPRDEQFGSSSSILNVGQESFLERRKKKELVDIHHNNISHEATSDHYKNNLSSDHDGPDDNGKKNVTLIDFLGVGLVS*
>Ibeam.5640s0006.1
MGRAPCCEKMGIKRGPWTLEEDQILINHIHLYGHSNWRALPKHAGLLRCGKSCRLRWINYLRPDIKRGNFTPHEEQTIINLHGILGNRWSAIAAKLPGRTDNEIKNVWHTHLKKRLNNDQNNDTNILNKTTHDQESVIVDETFDILDNSNKDQMKSYDDISAMVDESFWSDFASVDKENDNEKKKDLEGLLDNNSKIYNNSKLYNDDMEFWFNVLTSSRRVEEFSDIPEF*
>Ibeam.5709s0006.1
MGRAPCCDKANVKKGPWSPEEDAKLKDYIETSGTGGNWIALPQKIGLKRCGKSCRLRWLNYLRPNIKHGGFSEEEDNIICNLYVTIGSRWSIIAAQLPGRTDNDIKNYWNTRLKKKLLNKQRKEFQEARMKQEMVMMKRQEQQQQQQQQQGQGHCNDLYLNNMFGSSSPWPLLPHLPSPHNHHQLPLMIMEPTSCNYYQNQEQKPLITLKNIVKIEEAAEMTTTTDHQDSITNPFDFSFSQLLLDPNHYLGSGGGEGGGEFGIMSSTTNSPLQNTSGNQEEVLQWFQTEANNEMFINNIVNLETNENTKSYGISGGVLAGKTTSASADQSTISWEDITSLVNSEDASYFNNVPNHV*
>Ibeam.5820s0001.1
MGRSPCCEKGHTNKGAWTKEEDERLKAYINTHGEGCWRSLPKAAGLLRCGKSCRLRWINYLRPDLKRGSFTEEEDHLIIHFHSLLGNKWSVIAGRLPGRTDNEIKNYWNTHIRRKLINRGIDPTTHRPLILQESSSHKHTHLEPTINNTFNISFTSSSLTSSSSNSSSPKESFVYLGNQSGKFKVGTIFTRECSVKEMFPDLNLELRISLP*
>Ibeam.5906s0004.1
MADRIKGPWSPEEDEQLRRFVVKYGPRNWTVISKSIPGRSGKSCRLRWCNQLSPQVEHRPFSAEEDETIARAHAQFGNKWATIARLLNGRTDNAVKNHWNSTLKRKCGGFDHRLECSEDQRPVKRSVSAGSPPVVTGLNPGSPTGSDVSDSSTVPVSLAVELFKPVPRAGGVVLPPRIETSVSCDDPPTSLSLSLPGADVSEESKRIHELPNSNNTVSFLPFSGKFRSEIEDIGKSFPGNGRDFMVVVQEMIKAEVSSYMAEMRRNNGGGGFLGGFRDNRMIPMSQIGVGRIE*
>Ibeam.6028s0005.1
MGRQPCCDKLGVKKGPWTSEEDKKLINFILTNGHCCWRTLPLMAGLRRCGKSCRLRWTNYLRPDLKRGLLSHDEEQLVIDLHALLGNKWSKIASRLPGRTDNEIKNHWNTHIKKKLLKMGIDPVTHQPIINQEPNKTQKIKKASSTSDNISMDPNTKNVESTDNIAEDESSSTVTDQKSSIDNKNNIISDLYNDEELFSYLWSDDSTKAEAMWSDSNYDIGGTLYDHDTNYVSGAGVDLPIWSPEGINDNDWMLLDFCQDFGVHDFGF*
>Ibeam.6173s0005.1
MKRDEMGHRCCGKYKVKRGLWSPEEDEKLLRYITTHGHPSWSSVPKLAGLQRCGKSCRLRWINYLRPDLKRGSFNPEEEQIIIDVHRILGNKWAQIAKHLPGRTDNEVKNFWNSCIKKKLISQGLDPSTHYLMPSHKRSSSSNNNIPKPNKTRSIMKNPTPDNQPTTAFSITNINPHTSSKPNRVKSPNRTMDIPSQLTINNAMPSLLNDENMIVDGMASHEDPMLASEKAIMDIDDDVFNMDILFNSPSSTFDPDFASIFSSTMPLDFNPMDDNLGWTF*
>Ibeam.6510s0003.1
MSGSTRKNMERIKGPWSPEEDDLLQRLVQKHGPRNWSLISKSISGRSGKSCRLRWCNQLSPEVEHRAFSPEEDETIIRAHARFGNKWATISRLLNGRTDNAIKNHWNSTLKRKCNGFASEGQSCDFGGNGGYDGNLGEEKPLKRTASGGGGVSTGLYMSPGSPSGSDVSEQSSGGHVFKPPVRSSVAAEKTTSSSGVDPPTYLSLSLPWSETVQVNEPIQVNRDTVIDNGGYTAELFPVRKEEEEGEEVKGISGFGGEFMTVVQDMIRTEVRSYMADLQRGNVSPAGGGGSCMPQNVNSRRVGFREFIVNQIGIGKIE*
>Ibeam.6525s0002.1
MENLVGESSFVPLNQTVFTSDQEHMKIEDFPFEVIDHSKPTSFLQDFHHLDHNNQFDHHGSSSSSSNPLLGIQTTSSCINNSLFQHCSYQENMEEFYESKPHLMNHHHFQATNNPYFTQHQEINLVDENDPIGMEQNNMMMMMPFDYPPTQIIKPVNLVMLDEVSCVSADNNDCYKATTFKKTGPFLTRKLSSSSSSSSWKGKTKSSLVKGQWTSEEDRILFQLVEKYGLRKWSQISQVLPGRIGKQCRERWHNHLRPDIKKETWSEEEDKVLIKFHKEIGNKWAEIAKRLPGRTENSIKNHWNATKRRQFSKRKCRSKNPSLLQDYIKSLDLGVLSSSSVPARGRRRESNKKKDVFMVEEKKKKKKEDRIYEQERIVPECVFTDDFGFNEKMIEEGCSIDSLLDDIPQPDIDGLVTFVHSL*
>Ibeam.6943s0001.1
MGKTTWIGVDGTKKGEWTTEEDRKLVAYINEHGLSDWRSLPAKAGLQRCGKSCRLRWLNYLRPGIKRGKFTPQEEEEIIKFHAFLGNRWATIAKQLPNRTDNDIKNHWNSCLKKRLSKNGIDPMTHEPILTVDVTSSSTTSSSTPSPASSSSSSPSTGSAHLLNKLATTISSRKQGLDRIKTVILSEPNSSNGSLSVNEMMMMISKEKEKEEEAIGCVMEIDENLSTVWFDELLYCDPTTTPTPTTGFVTFDDFSSIDSYGLCQSHFYETEQLDLFLL*
>Ibeam.7058s0001.1
MGRSPCCEKAHTNKGAWSKDEDQRLVNYIRNHGEGCWRSLPKSAGLLRCGKSCRLRWINYLRPDLKRGNFTDEEDEIIIKLHSLLGNKWSLIAGRLPGRTDNEIKNYWNTHIKRKLLSHGIDPQTHRPIKDSVTVTDLKTPPSQLSPLASVPPQNVVVSYSFSSLDPLVSFDLAVTPKTENLSDNGASTSGTTTDEDLRQNGDCYYSDNSGHKELNLDLTLGSGSTYLVGSGRVAGAGSSADSMPWRDPVMAAARLSLL*
>Ibeam.7088s0002.1
MGRSPCCDKNGVKKGPWTPEEDQKLVDYIRFHGPGNWRILPKNAGLQRCGKSCRLRWTNYLRPDIKRGRFSFEEEETIIQLHSVMGNKWSAIAARLPGRTDNEIKNYWNTHIRKRLVKSGIDPVTHSPRLDLLDLSSLLGLLLNQPNFSSLATQASSLLNPDILRLASLLLPPQHQHQTPSPLYPSNLSEQLQSTPVTSVSSQPQTECTTPTNNEISSLEPVNARLDFGPVDALAHLSESLDLDSLVSTPKSSPQQYSIETEANSSNFFDFGFPENFMFDDFMSF*
>Ibeam.7244s0001.1
MDDKGRNLKNNNNNNNNMEDEMDLKRGPWTAEEDFKLMNYISIHGEGRWNSLSRCAGLQRTGKSCRLRWLNYLRPDVRRGNITLEEQLLILELHSRWGNRWSKIAQYLPGRTDNEIKNYWRTRVQKHAKQLKCDVNSQQFKDTMKYLWMPRLIERIQSASASATTTTNTTGSAPTSSCITTSNNDFMTYNNYNNILMNNNHYITSENSSVAVSPESDLSEYYNAPNPNPDYFPGQIMDKSYYQDQNLMGPKMLLPESYNFNYNGLLDEDLSAMQEQSNFNWFENINGADSSSDSLWNIGESDEDFWFLQQQHQLNNNGSF*
>Ibeam.7417s0004.1
MMMRNMDITTIKDKNKTNQTCGGGGNNNKPKLRKGLWSPDEDEKLIRYMLTNGQGCWSDIARNAGLLRCGKSCRLRWINYLRPDLKRGSFSPQEEDLIFHLHSILGNRWSQIATRLPGRTDNEIKNFWNSTLKKRLKNNNNNNNSSGSSPNNSNSNSLEPRDHQQVDIGGKPNPTIDGYHHDDMMIMGNNMSMDSSSSFNLAPMVSNMGLNQLDPLIPMHHQMGNNGNVFNGLGDYSNVILDPLSKRVSSVEGEWYLPPSENNNNGIACNTSNNVNLEVLDPSCFKVGNMLGMENSSSWEIENPKIGDWDLDGLIDTNSSFPFLDFPS*
>Ibeam.7429s0001.1
MGRLPCCDKNGVKKGPWTPEDDQKLIDYIQVHGPANWRNLPKNAGLQRCGKSCRLRWTNYLRPDIKRGRFSIEEEETIIDLHRDMGNKWSAIAAHLPGRTDNEIKNHWNTHIRKRLLSSGIDPVTHSPRLDLLDVSSLLATLLFNRPNLESSVATHASSLFSLDVLRLASLLLPSQQKSHNIYPTHASNIDQKLQNPVTSVSSQPQADAISTLEPLNVGFDGGLPHLWDSLDLESLMSTPKSSQQHNSIDFGFTLEDFMLI*
>Ibeam.7505s0001.1
MAKTKSGDRLKQRQRKGLWSPEEDQKLKSFMLSHDHSCWTNVPIKAGLQRNGKSCRLRWINYLRPGLKRDMITAEEEEIILAFHSSLGNKWSQIARYLPGRTDNEIKNHWHSHMKKRWLKSQSSQHIAATSSTSSSKSLVACGKSKPETLISDHVISFQRLLENKSSPQSQESNGKNSYRSPSNSQIPRLVFSEWLSSQDPYTDYSSDLTDFKVNQAPNLKGVDYEEVGDGDRFLYSKTMISNSNWTLDDVVFGSKFKKHRLDRETSNIDCNSFGGFFSSSTAT*
>Ibeam.7628s0001.1
MKRDEMGHRCCGKYKVKRGLWSPEEDEKLLRYITTHGHPSWSSVPKLAGLQRCGKSCRLRWINYLRPDLKRGSFNPEEEQIIIDVHRILGNKWAQIAKHLPGRTDNEVKNFWNSCIKKKLISQGLDPSTHYLMPSHKRSSSSSSSNSNIPKANKTKSIMKNPTPDNQPTTAFSITNINPHTSSKPNRVKSPNRTMDIPSQTINNAMPSLLNDENMIVDGMASHEDPMLASEKAIMEIDDDVFNMDILFNSPSSTFDPDFASIFSSTMPLDFNPMDDNLGWTF*
>Ibeam.7944s0002.1
MEEENRKGPWTEEEDILLVNFVELFGDRRWDFIAKVTGLNRTGKSCRLRWVNYLHPGLKRGKMTPHEERLVLELHAKWGNRWSKIARKMPGRTDNEIKNYWRTHMRKKAQEKKRHVEKMNQEGCSMDEIWKEIDHSIVDIVKPVKDIYSEQCYCLSSPTLTSPSWESSLDSIWNMDEDQSKMSSPEFDQFPFCFRYCRSP*
>Ibeam.7947s0001.1
MMCSRGHWRPAEDEKLRALVEQFGPHNWNAIAQKLSGRSGKSCRLRWFNQLDPRINRNPFTEEEEERLLASHRIHGNRWSVIARFFPGRTDNAVKNHWHVIMARRGRERSKLRPRALGHDSTAATTGTAINIPYQFSQISHFHFLKEFLTGKVRFGDNITPINQGAIQQTKRPIKFHNFLQVNTKPEVIDILRKDKEEDVVDQHNGNCVPFFDFLSVENSASQGLC*
>Ibeam.7964s0002.1
MEESKKKKKKNINKEDSNKKERHIVTWTPEEDDILREQITLHGTENWTIIASKFKDKSTRQCRRRWYTYLNSDFKRGGWSPEEDMLLCEAQRVFGNRWTEIAKVVSGRTDNAVKNRFTTLCKKRAKHEAMTKENNSNNKRMLFLDAIGTPRKAENEAPMAKKMRRSHILDEISNYGKAESCMNQKIRSPFSVLSQNAMGINSSEKENQTGNVKESDGEGMFLKKDDPKVTALMQQADLLSSLAQKVNADKTEQSIENAWKVLQDFLNKGKENDLFRYGIPDFDFQIEEFKDLVEDLRSSFEDNQPSWRQPDLHDSPASSDYSSGSTIMLDQSGDRTQPSLTDTQTEHKQGGEELLSTCNVPKNPDENVPISGEEKFSSPTRVTPMFRSLADGIPSPQFSESERSFLLKTLGIESSSPCPSTNPSQPPPCKRVLLHSL*
>Ibeam.8096s0002.1
MEESKKKKKKNINKEDSNKKERHIVTWTPEEDDILREQITLHGTENWTIIASKFKDKSTRQCRRRWYTYLNSDFKRGGWSPEEDMLLCEAQRVFGNRWTEIAKVVSGRTDNAVKNRFTTLCKKRAKHEAMTKENNSNTKRMLFLDAIGTPRKAENEAPMTKKMRRSHILDEISNYGKAESCINQKIRSPFSVLSQNAMGINSSEEQNQTSNVKESDGEGMFLKKDDPKVTALMQQADLLSSLAQKVNADKTEQSIENAWKVLQDFLNKGKENDLFRYGIPDFDFQIEEFKDLVEDLRSSFEENQPSWRQPDLHDSPASSDYSSGSTIMLDQSGDRTQPSLTDTQTEHKQGGEELLSTCNVSKNPDENVPISVEEKFSSPTRVTPMFRSLADGIPSPQFSESERSFLLKTLGIESSSPCPSANPSQPPPCKRVLLHSL*
>Ibeam.8124s0001.1
MGRAPCCDKTTVKRGPWSPEEDAVLKSYIEKYGTGNNWISLPQRIGIKRCGKSCRLRWLNYLRPNLKHGGFTEEEDYIICNLYITIGSRWSIIASQLPGRTDNDIKNYWNTRLKKKLLSKQDNAFHQELDVKFNSKTASTRSSSSSTLVQNKIQMFHNQNSRVPSITSLAIEEESMNMNPQLETFSSEPNKVLFDHEVAASSNNHHHSSSSLNSMSSSSIDTNYSSLQMSHYTINNNDHQEIFFMAGFDILQDELFDEIINNNNMQQIGFHGTETLSNNCLDNDISSFIDYHI*
>Ibeam.8210s0003.1
MGRAPCCEKVGMKKGRWTLEEDKILSDYIRSNGEGSWRALPKNAGLKRCGKSCRLRWINYLRSDLKRGNITPEEEDLIVKLHSTLGNRWSIIASNLPGRTDNEIKNYWNSHLSRKLHNFIKKPTVMINIAPLQPSPPPQKRRPGRTSRSSMKPKITQNTKNPKTAKPNDIVSQMSTKKNEEGGEEEALNVLSSSNLSGANEAGLGPCGYIGDDVCNNSNINGDYGVMCFDDDIFDDTSFLLNEPDAIHVSSYESKNVEDYEPNKGFYTMGDDFVDDLDFVLRESQLLKLWDEKEGSDSVFSWLFECENNGI*
>Ibeam.8388s0003.1
MGKGRAPCCDKTKVKRGPWSQDEDFKLISFIHKNGHDNWRSLPKQAGLLRCGKSCRLRWINYLRPDVKRGNFSTEEEETIIKLHQSFGNKWSKIASKLPGRTDNEIKNVWHTHLKKRLSLDTNINANEAASKDSLNEEETSQESSPNASNTSSKGDDDDVEICKTFEYIGFTGMLQEVDKPELLEEEMMPFDLDPEIWSFLDGSDSFQQTEKSLPQESEEDEVEKWFKHLESELGLEENDNQQVSEEEESSSLSSSLLESYKLLID*
>Ibeam.8495s0001.1
MTSSSGKKPVTKKSTSPCCTKLGMKRGPWTVEEDKILVNFIENEGEGRWRSLPKRAGLLRCGKSCRLRWMNYLRPSVKRGGITSDEEDLILRLHRLLGNRWSLIAGRIPGRTDNEIKNYWNTHLRKKLLRQGIDPQTHKPLDSNKPKEEDSGGENPLKLANSIDTTVSSEYGVSKISINVLGDGDNEDEDFGFCYDDKFSSFLNSLINDDDPFGNNIIPITQPLQMHNCMDEIVGTSSCALGHDQMERQEDT*
>Ibeam.8677s0001.1
MGKGRAPCCDKTKVKRGPWSQEEDLKLISFINKFGHDNWRSLPKQSGLLRCGKSCRLRWINYLRPDVKRGNFTLEEEETIFKLHQTYGNKWSKIASQLPGRTDNEIKNVWHTHLKKRLVHSSRIDLTDEPASPCPNDSNNKSQAKDSSNKKINQEQSVSSGGSNHSNQQDDPKLDHMFECIETYNNFNDIIQEVEKPDLLEITFDSDPEIWSYLDGPNTFQQSIALESNETSRAEEEESDEDEVKKWFKHLESELGLEEDDNEQQHKQRKQDNEEEELSSFLKTYELMIH*
>Ibeam.8696s0002.1
MGRSPCCEKNGLKKGPWTSEEDKKLVDYIQKHGYGNWRTLPKNAGLQRCGKSCRLRWTNYLRPDIKRGRFSFEEEETIIQLHSFLGNKWSAIAARLPGRTDNEIKNFWNTHIRKKLLRMGIDPVTHSPRLDLLDISSILASSLYNSSSHHINMSRLMIDAHRRQQQYQLVNPEILKLAASLFSQTQNQNVVVGHDSKHHDANQIGVNQFETDQYETTVNHGLHYEDNNIGHHFNGYGQQTLASTSNTSVQDFDIPTFNDHLSSNFVLDPSYSDQSFNFATSVLNTPSSSPTTLNSSSTAYINSSGCSTEDEMESYCSNLMKFDIPDFLDIDNFII*
>Ibeam.8768s0001.1
MEDSSKGLRKGAWSAEEDSLLRQCVDKYGEGKWHQVPSRAGLNRCRKSCRLRWLNYLKPSIKKGKLSCDEVDLLLRLHKLLGNRWSLIAGRLPGRTANDVKNYWNTHLSKKHEPSCKTKVNKRNITTYPTTPAQKIDVLKPRPRSFAVTNGSSHLVGLPCHGPNNTNGFETSITCNKDEETDELVKNLINGDNMWLDSFMEKSQEEAGATEMEKGETLAFDVEKLWSLFDGATVELLD*
>Ibeam.8909s0001.1
MCSRGHWRPAEDEKLKDLVELYGPHNWNAIALKLPGRSGKSCRLRWFNQLDPRINRNPFTEDEEERLLAAHRIHGNRWSIIARLFPGRTDNAVKNHWHVIMARRTRRQTSKSHLLSTTTTSSSSLMATYDKQIMMNPAGGYNSGDRKRILGDVINFPHQFSHINHLQFLKEFFNGKIALNTKADQSKKPVEFYNFLQINTDSSKSEIIDQDSDQSNPNESLDNKNKNHIPFFDFLSVGNSVS*
>Ibeam.9124s0001.1
MLDWGGAQGHHSYHNHDPYQQQQEQKQQGCRKGPWTPEEDKLLAEYVTSHGEGRWSSVAKCAGLNRSGKSCRLRWVNYLRPGLKRGQITPQEEGIILELHSLWGNK*
>Ibeam.9247s0001.1
MEDSSKGLRKGAWSAEEDNLLRQCVDKYGEGKWHQVPLRAGLNRCRKSCRLRWLNYLKPSIKKGKLACDEVDLLLRLHKLLGNRWSLIAGRLPGRTANDVKNYWNTHLSKKHEPSCKTKMNKRNITTYLTTPAQKIEVLKPRPRSFTVTNGSSHLVGLSETPCHGPNNTNGFENSITCNKDDETDELVKNLINGDNMWLDSFVEKSQEAGATAIEKGETLAFEVENLWSMFDGHTVELN*
>Ibeam.9596s0001.1
MGKGRAPCCDKTKVKRGPWSPEEDMKLISFIQKFGHENWRSLPKQSGLLRCGKSCRLRWINYLRPDVKRGNFTIEEEETIIKLHQNYGNKWSKIASKLPGRTDNEIKNVWHTHLKKRLVQNSRTDHKPALSSLKDSVSCPKEDKAQEEDSLNIKTSHDSCHSSGGSNNSNSKDDDSFMFEYSEFSDILQEVDKPDLLKIPCNSNPDIWSFLDGLNSFQQCITNENNSSSRTEEESDEDEVKKWFKHLESELGLEEDDNQKHKKEITQEESSSLLKTFELMIH*
>Isati.0003s0100.1
MNRESLYEADDDDEEDDIGEDLEDLRRACMVSEANSDEVTAKSSSVGPDAGGGGGGEIPSDSENEEDFEMLRSIKSQLASSTELRSGPPMGLSLPSDSESDDDFELLRSLKSQLALSLDACLPPMSLSDDDDEDDSFETLRAIRRRFSAYANLDPDGAFMNDSPGKKKQITANQLSHCQIQRD*
>Isati.0011s0032.1
MGRSPCCDENGLKKGPWTPEEDQKLIDYIHKNGHGSWRALPKLADLNRCGKSCRLRWTNYLRPDIKRGKFSAEEEQTILHLHSILGNKWSAIATHLQGRTDNEIKNFWNTHLKKKLIQMGIDPVTHQPRTDLFASLPQLIALANLKDLIEQTSQFSSIQAEAAQLAKLQYLQCMLNSTGSLSNNNSPSSILDIDQNHAMNLLNSMVSWNKDQNPGFNPALELEANDQNQGLFPLGSIIDSTTQPLQQEQYHLNNSPSELPSQGDPLLDHVPFNLQTPLNSEDHFIDHLVKHPDQDQDHDDPSSWILPSLIDHNPKDVTSSLPYNNQTDASSSSSYGAGDAASLYWPEFCFDESLINDIS*
>Isati.0015s0037.1
MNVNRTKFANCTTLKQKEEVEKVGEEKKMETEIRRGPWTVEEDIKLINYITLHGEGRWNYLSRSAGLNRTGKSCRLRWLNYLRPDIRRGDISLQEQFIILELHSRWGNQWSKIAQHLPGRTDNEIKNYWRTRVQKHAKLLKCDVNSKQFKETIKHLWMPRLVEKIASAKNVELTPNHYSPENSSVATATSSSTSSSESMGSSFYGCCQTQMEYGTLDQMTNNGSTLFSDGNALENLWSVDELNNWILQQQFI*
>Isati.0017s0043.1
MGKSSSSEESEVKKGPWTPEEDEKLVSYIQTHGPGKWRTLPKNAGLKRCGKSCRLRWTNYLRPDIKRGEFSLQEEETIIQLHRLLGNKWSAIAIHLPGRTDNEIKNYWNTHIKKKLLRMGIDPVTHCPRINFQQLSSFLTSSLFKSMSQSMNTPFDLTTSSFNPEILNHLTGSLDNVQNESYQHHQPNQQLQTDHHTTFTGSLNSTPPVQWQSNGEYLEQYLNYTGSSDQSRNQVPLSGNYSSAAFASDEINDGENFRAGWNFSSSMLPGTSSSSSTPLNSSSTVFINGGNEDDKESYGSDMLMFHQHHDHNDNALNLS*
>Isati.0018s0067.1
MVCKSETSNRKLKSKEKQRKGLWSPEEDEKLMSHVLKYGHGCWSTIPIQAGLQRNGKSCRLRWVNYLRPGLKKGVFTKEEETTLLSLHSILGNKWSQISKYLPGRTDNEIKNYWHSYLKKSVTSTQHETSRTPQTQSITNSLETLESITGRSSSSINVGESFNAKVSSFSPSLVFSEWLDHSLVMDQSPQKCSYAQDHIIQEERGFAGTCGPLFYENNSSLDDYMPNSDFQLLNEISEIEFCASFSDNFLFDGPISEQRSMSM*
>Isati.0023s0064.1
MNRESLYEADDDEEEDDIGEDLEDLRRACMVSEANSDEVTAKSSSLGPDGGGGGGGGIPSDSENEEDFEMLRSIKSQLASSTELRSGPPMGLSLPSDSESDDDFELLRSLKSQLALSMEDACLPPMSLSDDDDEDDSFETLRAIRRRFSAYANLDPDGAFMNDSPGKKKQVHASDNEPSSEILSRSNTCESFPDHGKSVVTLPDSEGLEAGHSVDLHENTANV*SYSLLLYTFRWKKSLHPTRKRVGKFSSEEDKRLTVAVTLFGAQNWHKIAHFVPGRTPTQCRERWANCLDPNVNRGKWTKEEDAKLREAITEHVIGNWSKIASHVPRRTDSQCRRRWMSLYPHQVPLLQEATRLRREAIVGNFVDRESERPALVAGDFLALPEMSLEPELEIVALKKKRKARPKKSNAECESEASCAATERRPKKRRKGLKRCSGDVISHENETFCENYENNGGEVRSLEWYNENQDNVKEKKQRGRRKSVAESSNNENQDSVKEKKQRGRRKSVAETSNKENQDNVKEKKQRGRRKSVAETSNEENQDNVKEKKQRGRRRSVRLCSLSSCHWWLTRVQFQP*
>Isati.0029s0049.1
MGKGRAPCCDKTKVKRGPWSQDEDLKLISFIHKYGHENWRSLPKQAGLLRCGKSCRLRWINYLRPDVKRGNFSAEEEETIIKLHQSFGNKSVLSC*
>Isati.0051s0053.1
MEKRESGGGSGSGDAEVRKGPWTMEEDLILINYIANHGEGVWNSLAKSAGLKRTGKSCRLRWLNYLRPDVRRGNITAEEQLIIMELHSKWGNRSVIISKHLPGRTDNEIKNFWRTKIQKYIIKHGEATTVGSQSSEIINDHATSMGHVLNTQETMEIYSPTTTSYQSADHQLTYGNTDHQLNYGNYVPSSDSNIMPLSVDQSEENYWSVDDLWPMHLFNGN*
>Isati.0073s0007.1
MDGVREMTATATEARGLKKGPWTTTEDAILTEYVRKHGEGNWNAVQKNSGLLRCGKSCRLRWANHLRPNLKKGSFSPDEEKIIIDLHAKMGNKWARMASQLPGRTDNEIKNYWNTRMKRRQRAGLPLYPQEIQQQGVDNDDEFEFDFSSFQFQNEDHLNHQNMMQYTNSSNTSTSSSSLSSSSSQPLKKLCLDPSISSNPVVNQIPESPMNFPMFSLDNNSLENDNNQFGFSLPLSSSSSSNEWSDPNQLLELISENSDTNNTNKKDIDAMSFSSLLMGDHETRPSYFPLGLDNTVLELPSNQTLTHSLASNPVIDNGVHLDQPAGNSGLLDALLEEYQALSRGGNFKDATVSSSGLREDQDKSVRMDFENRTIDHVNTSHQSSFETNPNLYKRCNEAPTMLKATVDDDDDLLTSLLNNFPSTTPLPDDWYRTTQIQTEVSPSGFLIGDHQGNSMVEQHMAPPSSGTVDPLASLGSCYWGNMPRIC*
>Isati.0085s0049.1
MGRATWFEADGTKRGGWTAEEDQKLVAYINEYGIGDWRFLPHKAGLQRCGKSCRLRWLNYLRPGVKKGKFTPQEEEAIINFQSVLGNRWAAIAQQMPGRSDNDIKNHWNSCLKKRLERNGIDPMTHQPIINLAVKTPSFNTDCGNSSSTMVSPSSSSSSSGSARLLNKIAAGISSRQHGVDRIKNILSDPRIQSINGQEEEFEESNENHGKVLASDDQEDNLLMWDEEKVRRFMEGIGEVNFETNGVYNSASSSSVPYGVYETDVLDDHLI*
>Isati.0085s0050.1
MNVATVGLIGLRKMGRKTWFDDDGMKKGEWTAEEDEKLVAYINEYGICDWRSLPKRAGLQRCGKSCRLRWLNYLRPGIKRGKFTPQEEEEIIKLHAVLGNRWAAIAKQMENRTDNDIKNHWNSCLKKRLSRNGIDPMTHEPIINNLTVTTTNEECGSSSTSTSLTTESPSSSSPSGSACLLNKLAAGISSRQHDLDMIKNILLDPRITSSDQKNGGGEEDDFLIWDDEEVRRYMDTDEMEYETTPYGYVLYEIPHILDHLFSDSTQC*
>Isati.0085s0067.1
MVRTPCCKAELGIKKGAWTPEEDQKLISYVNRHGEGGWRTLPEKAGLKRCGKSCRLRWANYLRPDIKRGEFTEDEERSIISLHALHGNKWSAIARGLPGRTDNEIKNYWNTHIKKRLIKKGVDPVTHKSLISGTGKSENLSEIPEKQNVVQTIITRVDDLDNEKMKNNNKNSGLSSARFLNRVANRFGKRINQSVLSEIIGSGGPLTTTTTTTTSVTVDSDSDKSTSSSFTPTSNLLCQMTVNSNGNATSSPSTFSDSSVNDPLIYYDSVDNIRFSNLNDEDFMMLEESCVENTDFMKELTRFLQEDENDDVEVTPVYGHQDNYEEIDAYFA*
>Isati.0086s0026.1
MFISENQRWMDEVAAARKEASSWDFPFNDINIQHHRRCTTSHEFDILKSHLGDNEEESNNHNPNYSNSESGKKETTDSGQSWSSSSSKPSILGRGHWRPAEDVKLKELVAIYGPQNWNLIAEKLQGRSGKSCRLRWFNQLDPRINRRAFTEEEEERLMQAHRLYGNKWAMIARLFPGRTDNSVKNHWHVIMARKYREHSSAYRRRKLMINNPLKPHLPNHPNPNPNHHSFISTNHYFTQPFHEFNLTHHLVNNTSITNDHNQLVLPFHCFPGYESNETPMVVSMFGNQMMVGDNVGATSEALYNFPYSDSMSQAKGVPDEPMNSSGMEAVDEEVVEKARQEPHYFDFLGLGTA*
>Isati.0091s0020.1
MGRSPCCEKKIGLKKGPWTPEEDQKLIDYINKHGYGNWRTLPKNAGLQRCGKSCRLRWTNYLRPDIKRGRFSFEEEETIIQLHSIMGNKWSAIAARLPGRTDNEIKNYWNTHIRKRLLKMGIDPVTHSPRLDLLDISSILSSSLYNSSSHHQVNMLRLMTGDGHQDQSLVNPEILKLAASLLSNSQSYHQNQNNPNTHEYNTVNQTEVNQYQTGYNMVGNQELQSCFPSLDQTAEFQNLMPIMTTVQDSIPSFPLNHEEDYSKSNFVLEPFYSDFASVLNTPSSSPTPLNSSSTTYINSSTCSTEDEKESYCSNYNLMSTSEIPDYSFDVNGFLQFQETKDYWDRVI*
>Isati.0096s0036.1
MEDQRIQEKILVHGAAPPLTAVERFLYGRKNDDLCLKKQEPSIDRPILKTTTAIEIRNDNKENTMFGPRKEKSLAVHDCNRNVIGEMIVKDATNRGKLEINACKEITKKLPYKYVIKGQWTAEEDRKLMKLVRQHGERKWAMISENLEGRAGKQCRERWHNHLRPDIKKDSWSDEEERILVEAHTRIGNKWAEIAQLIQGRTENSIKNHWNATKRRLNSKRKHKRSKNGDDKSDMDDLSPSAKRPCVLQDYIRSIENKEMLNGHENIINTGGNNVLPTSNLDQFDSDGDSTSSLLDDPYDEELVFLKNMFANHPISLESISLSHGQDEISQSSSSGFMIKSPNPKPNLNNNIVGIHYGTMVTDPENTPHLASDIYLSDLLNGTASSSSSSFLSSTNINEGGENELLTPQANSAGERREMDLIEMLSGSSRGSNEWFPLF*
>Isati.0112s0016.1
MGRSPCCEKAHTNKGAWTKEEDQRLVDYIRNHGEGCWRSLPKSAGLLRCGKSCRLRWINYLRPDLKRGNFSDEEDQVIIKLHSLLGNKWSLIAGRLPGRTDNEIKNYWNTHIKRKLLSHGIDPQTHRPIKDSVVVTDTKTVPSQLSTVPPQNGAVEYSFTVRPKTENSSDNGASTSGTTTDEDLRQNGDCYYSDVSGDRALNLDLTLGSGSSSWVGLSRLARTGSSADSKPWRDSVMAARLSLL*
>Isati.0112s0030.1
MGRSPCCEKAHTNKGAWTKEEDQRLVDYIRNHGEGCWRSLPKSAGLLRCGKSCRLRWINYLRPDLKRGNFSNEEDEVIIQLHSLLGNKWSLIAGRLPGRTNNEIKNYWNTHIKRKLLSHGIDPQTHRQIKDSLYY
>Isati.0115s0019.1
MGKVRHDSGSGEDFAIEKNFHKGPWTTAEDELLIAYVEKHGDGNWNAVQKQSGLSRCGKSCRLRWVNHLRPDLKKGSFTEKEEQRVIELHAAMGNKWARMAAELPGRTDNEIKNFWNTRLKRLQRLGLPVYPLEVREQAMNAAAQNGQNVDSLDGHQDSLEPECLEIPEVDFKYLHLNSSSYYESMLSSVPTGNLMRQRPCFFQPNMYNLIGSPYMQPNRKRFREPELVTETFTYTGGYATNEQSAQLWPPFESIQEQFSVVPDSHLLGSATYSSPCQPLAEKLELPSFQCFDTQAEPGDWETRHSNPMPAVESDNALVQSPMTDQTPSVRPSSFCDGLLESVVYGSSGERQATTNTDPDSPLLQSSLLGELTAATANTTGHNSNFETDLVHFGPTPSNERRTSFEGSDWIGQLLGEDRDYSK*
>Isati.0145s0057.1
MDFSCFHDYPFDPRCRGAFNGFEESNAVEFSNKRRMLKESEVMKKTKKKQRVSRVCRRGHWRISEDSQLMELVSVYGPQNWNHIAEKMQGRTGKSCRLRWFNQLDPRINKRAFSVEEEERLLAAHRAFGNKWAMIAKLFNGRTDNALKNHWHVLMARKLRQQSTSYISRFDGSAHKPTTDHKSFNLSPGSVDDEDINLEMYSWKMLKEGTTNLKAQYLQEEYCSSRMPMQGPHHHYSTFPADSLALTLHVSIQEPSSSSSSSSSSSSLSLPSSSAEHTMVTRYFETTKPPAFIDFLGVGHQSPNI*
>Isati.0161s0018.1
MSEDHRRWMDPITSWDYFSLNIDNDQHNGHYCYASHREEEIKNPNQSNYSNSSKKETRDSGRCGHSSKASVSRGHWRPAEDAKLKELVTVYGPQNWNLIAEKLQGRSGKSCRLRWFNQLDPRINRRAFTEEEEERLMQVHELYGNKWAMIARLFPGRTDNSVKNHWHVIMARKFREQSSVYRRRKTMIPLKPLVNPNPRSCNDFDPTRSDLIHLVSNDQNHLMLPIPCFSGYDHGNGSPLMLGMFENQIMADDYSARTREAATTFDILNKTGNCEMLDESMNEKKKPHFFDFLGLGTA*
>Isati.0166s0036.1
MGRAPCCDKANVKKGPWSPEEDVKLKDYIDKYGTGGNWIALPQKIGLKRCGKSCRLRWLNYLRPNIKHGGFSEEEDSIILSLYISIGSRWSIIAAQLPGRTDNDIKNYWNTKLKKKLLGRQKQMNRQDSITDSNENNISNNKSPQNLSNSALERLQLHMQLQNLQSPFSSFYNNPILWPKLHPLLQATTTTPDQNSKLRRVLSKPKRVLLQLDNHSMDLLNRGGSKELFQVGNEFELTNGSSWWSEEVELERKTTSSSSWGSASVLDQTTEGMVMLQDYAQMSYHSV*
>Isati.0167s0003.1
MEAAKKEEIKKGPWKAEEDEVLINHVKRYGPRDWSSIRSKGLLQRTGKSCRLRWVNKLRPNLKNGCKFSAEEEKTVIELQAEIGNKWARIATYLPGRTDNDVKNFWSSRLKRLARILHNSSDASSSSCCNPKSSSHRNKGKHVKPIQSFNPSQSFGFVEEEITASSSSSKFLPYSSSDQADETLRLPEVGIKLEHHQPFTFGADIVLAETTDPLLSESQVAIQQATIPFSPESRELLARLDDPYFYDILGPADSSEPLFAIPQPFFEPSPAPRRCRHVSKDEEESDVFFDDFPADMFDQVDDPIRSP*
>Isati.0184s0028.1
MGKGRAPCCDKSKVKRGPWSPQEDLTLITFIQKHGHHNWRSLPKLAGLMRCGKSCRLRWINYLRPDVKRGNFSKDEKDAIIHYHQTLGNKWSKIASFLPGRTDNEIKNVWNTHLKKRLSSNSPPSSSYSSISCSTDHDQTVKADHNKNCVIAQEEAYSRVNESQESPSSSHLHGRCVHTKPELHEVNELHEIQLLLDHDDFDDITSAFLQTNELFFPEQPLDSLIHDQHETHSLNEFHSTGGATQGVIKPQALDHPHQPGRSCGFEERNGEFDLWSQLVESESPTPSPNSEEFDEWFNFMDNQTYFDDFTLVGEVCL*
>Isati.0187s0048.1
MVRTPCCKEEGIKKGAWTHEEDQKLIAYLQLHGEGGWRTLPEKAGLKRCGKSCRLRWANYLRPDIKRGEFTPEEDDTIIKLHALKGNKWAAIATSLAGRTDNEIKNYWNTNLKKRLKQKGLDPITHKPINLTVQTGSEPKNHKVGSSGSAKLLNRVASKYAVDLNRNLLTGIIIGNSAIITDESQNSGEVDSPTENSTSTFLNKTADKSSALTSILINNTSASPGLSDNCSFSDDFAEFFSNEEISDMYTNVDNVGLMEELKGILSYGGADAGDIKSSPEVNVADEMEFLDSWNEGDDLDLEKFVSSLDSKIGVFV*
>Isati.0195s0052.1
MGHHSCCNQQKVKRGLWSPEEDEKLIRYITTHGYGCWSEVPEKAGLQRCGKSCRLRWINYLRPDIRRGRFSPEEEKLIISLHGVVGNRWAHIASHLPGRTDNEIKNYWNSWIKKKIRKPHHHYNRHQPSITTVALNVDATSTVTAVTSTTTTSTMDNLHFDGFMDSPNQLNFTNDQETNTKIQETLFSHKPPLFMVETTLPVLEGMFSQNTITNNNNKNNDHDTQRGGRGS
>Isati.0221s0019.1
MVCKSETSNRKLKSKEKQRKGLWSPEEDEKLRSHVLKYGHGCWSTIPMQAGLQRNGKSCRLRWVNYLRPGLKKGVFTKEEETTLLSLHSILGNKWSQISKYLPGRTDNEIKNYWHSYLKKSVTSTQHETSRTPQTQSITNSLETLESITGRSSSSINVGESFNAKVSSFSPSLVFSEWLDHSLVMDQSPQKCNYAQDHIIQEERGFAGTCGPLFYANNSSLDESMPNSDFLLLNEISEIEFCASFSDNYLFDGPISEQRSMSM*
>Isati.0229s0028.1
MSWWGVKGVGDAWRKGPWTGEEDRLLIEYVRVHGEGRWNSVARLAGLERNGKSCRLRWVNYLRPDLKRGQITPHEESIILELHAKWGNRWSTIARSLPGRTDNEIKNYWRTHFKKKAKPATNSAEKTKTLLLKRQQFKQQRQMEIQQEKQLFQFDQPDMKNIMSLLEENSSSSTSDVVDVYYAPHQMTHSLTTSRYINPNLLEEQLQANIPETNIITEDNAMWDGFWNLDVVDGNGGNLGIVAAAAAACCPRKPYSHNLVIPFC*
>Isati.0235s0018.1
MDMSRGSNSFDNKRISCQRGHWRPIEDENLKQLVEQYGPKNWNFIAQHLYGRSGKSCRLRWYNQLDPNITKKPFTEEEEERLLKAHRIQGNRWASIARLFPGRTDNAVKNHFHVIMARRKRESFSSTATSTLNQSWHNILSPSSGLTRLHTSQFGLWRYQKDDSRGVWPYTFVSAPRDDQFGSLTISNVRKEIYPDRRKSKELVDHHNDAFHAATPDNKKSSSGEDGPSMGDVGGKKDVTFIDFLGVGLVS*
>Isati.0238s0029.1
MRIMIKGGVWKNTEDEILKAAVMKYGKNQWARISSLLVRKSAKQCKARWYEWLDPSIKKTEWTREEDEKLLHLAKLLPTQWRTIAPIVGRTPSQCLERYEKLLDAACTKDENYEAADDPQLLFSRFALLLLLL*
>Isati.0241s0008.1
MKNVHEEYRKGPWTEQEDILLVNFVHMFGDRRWDFVAKVSGLNRTGKSCRLRWVNYLHPGLKRGKMTPQEERLVLELHAKWGNRWSKIARKLPGRTDNEIKNYWRTHMRKKAQGKKRPMSPTSSSSNCCSSSMTTATTQDTGGSNGKMNQECEDGYYSMDDIWREIDQSGANIIKPVKDMYYSEQSCYLNFPPLASPAWESSLESIWNMDADESKMSSFAIDQFPLSFEHGRSSWSSLV*
>Isati.0244s0033.1
MEAAKKEEIKKGPWKAEEDEVLINHVKRYGPRDWSSIRSKGLLQRTGKSCRLRWVNKLRPNLKNGCKFSAEEEKTVIELQAEIGNKWARIATYLPGRTDNDVKNFWSSRLKRLARILHNSSDASSSSCCNPKSSSHRNKGKHVKPIQSF*NDSFGFVEEEITASSSSSKFLPYSSSDQADETLRLPEVGIELEHHQPFTFGADLVLAETTDPLLSESQVAIQQATIPFSPDSRELLARLDDPYFYDILGPADSSEPLFAIPQPFFEPSPAPRRCRHVSKDEEESDVFFDDFPADMFDQVDDPIRSP*
>Isati.0252s0030.1
MGRHSCCYKQKLRKGLWSPEEDEKLLRYITKYGHGCWSSVPKQAGLQRCGKSCRLRWINYLRPDLKRGAFSQDEENLIIELHAVLGNRWSQIAAQLPGRTDNEIKNLWNSCLKKKLRLRGIDPVTHKLLTEIETGKDDKATPVEKSQQTYLVETEGSSSTTTGSTNQNNNNTDHLYTGNFGFQRLSLETGSRISTGSDIGIWIPQTGRNHHVDTVPSAVVLPGSMFSSGLTDSTTGYRSSNLGLIELENSFSTGPMITEQQLQESNYNNTTFFGTGNLNWGLTMEENPFTISNNSLQNHSNSSLYSEIKSETNFFGTEATNVGMWPCSQLQPQQHAYGHI*
>Isati.0257s0046.1
MGRSPCCEKAHTNKGAWTKEEDEKLKAYINTHGEGCWRSLPKAAGLLRCGKSCRLRWINYLRPDLKRGSFTEEEDQLIIHFHSLLGNKWSVIAGRLPGRTDNEIKNYWNTHIRRKLINRGIDPTTHRPLMLQEHYSKSSTHLDPTTNTFNISFKSPSSPQEDFPACPTAEEMFPDLNLELRISLPCDLPQISRGVSFKLKNGTESGGERMRC*
>Isati.0266s0006.1
MDYKKGETLRRGPWLEEEDERLVKFATLLGERRWDSLARVSGLKRSGKSCRLRWMNYLNPSLKRGPMSQGEEAIIFQLHALWGNKWAKIARRLPGRTDNEIKNYWRTHVRKKVEAQNYDKIIDWSGSTGGELLRKYKETEITWARTTTQEHGFDEAVRESKQINMESVKETNGGICKRESFGVMNSPYENRISDWISEISTGQSDVNHLEDHTSSSSENNIDINVGYWWFQETRDFEEFSCSLWS*
>Isati.0279s0024.1
MGRAPCCDKANVKRGPWSPEEDAKLKDYIEKQGTGGNWIALPHKAGLRRCGKSCRLRWLNYLRPNIRHGDFSEEEDKIICSLFASIGSRWSVIAAHLHGRTDNDIKNYWNTKLKKKLIASMAPPPPHQLLAIASSSSSPSSPSSSSHYNMINSLPPYNPSISTNQLITPHQELMMTMMGQQQQLLYQEDMGSLVNSPNSNKLIMSHQEDSQKQSTNKGIMLLSDVRSGSSTTSTVTRVKMEHHDHHQEEEDRSMENYGMEEINHLISNSCTSSSSNTLWFDENKTEDTFMLYY*
>Isati.0288s0001.1
TYGFIGKSCRLRWYNQLDPNITKKPFTEEEEERLLKAHRIQGNRWASIARLFPGRTDNAVKNHFHVIMARRKRESFSSTATSTLNQSWHNILSPSSGLTRLHTSQFGLWRYQKDDSRGLWPYTFVSAPRDDQFGSSTISNVRKEIYSDRRKSKELVDHHNDAFHAATPDNKKSSSGEDGPSMGDVGGKKDVTFIDFLGVGLVS*
>Isati.0291s0032.1
MSNIMKKRCNENEEGADQRKGPWTLEEDTLLTNYIAHNGEGRWNLLAKSSGLKRKGKSCRLRWLNYLKPDIKRGNLTPQEQLVILELHCKWGNKWSKIAQYLPGRTDNEIKNYWRTRVQKQARQLNIDSSSHQFLEVVRSFWVPRLIHKMKENSNTNTKAPPPVLLGPVLRDNDVSHDSAGSNNMDCSTSVSQDLTKMSQFMVASDLETTSSMFLEGSRGSSTNQCVSEDYSSFPCLEEEYIVTTMGNSDILPLQDCHVADSTYEEDVTQDPMWNMDDIWQFEEYAHFY*
>Isati.0300s0010.1
MEHRRFVQGAAPPLTAVERFLYSQKNGALSSKKQECSRDRHPPIVKKTTAFEIRNDNKENTTFGPRKEKHWVVHGRSPIADMVVKNATRDDQNPTKKRPYKNLIKGQWTAEEDRKLIRLVKQHGERKWAVISERLEGRAGKQCRERWHNHLRPDIKKDGWSEEEERVVVEAHTRIGNKWAEIAKLIPGRTENSIKNHWNATKRRQNSKRKQKRQANADNNDSDLSPAAKRPCILQDYIKSIDNNDNNKENDDNKNDNSTSVISTPNLDQIYSDGDSASSVLGDPFDEELVYLQNIFANHPVSLDNIGLSQTSDEVNQSSSTGSMIKNPNPNSHNSVWTRDQEMVAVPANTPHLASDIYLSYLLNGTASSYSNPYFPSSSSSTSSTTVEQGDHTELLVPQANSTSERREMDLMEMLSGSIQGSNICFPFF*
>Isati.0302s0029.1
MMGKGRAPCCDNSQVKRGPWSDEESERLRAFILKNGHHNWRSLPKLAGLMRCGKSCRLRWINYLRPGLKRGNFTKEDEDTIIHLHQVHGNKWSKIASHLPGRTDNEIKNVWNTHLKKRLMKSDSSSSDVTNQASSASYSSSSSSSISSVSNNVINSDKHNQEEEFEEILVEDMPCGFEVNAPQSLEFLFQDHQVPPPPICKPDSLQFHGQSDHETCSRMVEPGLDDYNEWLNFLDNRTF*
>Isati.0302s0039.1
MREKWEMKRDEMGHRCCGKHKVKRGLWSPEEDEKLLRYITTHGHPSWSSVPKLAGLQRCGKSCRLRWINYLRPDLKRGSFNAEEEQTIIDVHRILGNKWAQIAKHLPGRTDNEVKNFWNSCIKKKLLSQGLDPSTHNLMPSHKRSASSSNNSIPKPSKTKSIMTNSTFDQSTTAFSITNINPHTSTKPNRVKSPNRTPVPSQTMIPIDHTMSSLLDDDNMIPNWSDVDGVAPIHEEAPMFSSEKAVVGADDDDLNMDILFNTPSSSTFDPDFASIFSSAMSIDFNPMDDLGWTF*
>Isati.0305s0019.1
MGRPPCCEKIGVKKGPWTPEEDIILVSYIQEHGPGNWRSVPTNTGLRRCSKSCRLRWTNYLRPGIKRGNFTEHEEKMIVHLQALLGNRWAAIASYLPERTDNDIKNYWNTHLKKKLKKINESGEEDNEGLSSSSTISQKQHQSSNKGQWERRLQTDINMAKQALCEALSLDKKLPSTLSSSSSSSTPVIIPQNIPSFSSALLDRCYDPSSSSSSTTTTTTTTSNTANPYPSGVYASSAENIARLLQDFMKDTPKTLTLTSSSPVSETGPLASAASEEGGEGFEQSFFSFNSMEETQNLTQETSFFHDQESKPAIIMDQDSGLISQGSLSLLEKWLFDENMVGMSSEGQEAMF*
>Isati.0305s0035.1
MVGRKPCCDEVGLRKGPWTAEEDGKLVDFLRTRGCGGGWCWRDVPKLAGLRRCGKSCRLRWTNYLRPDLKRGRFSEEEVQLVIDLHARLGNRWSKIAAELPGRTDNDIKNYWNTHIKRKLTRMGIDPNTHRPFDQQKVNEEKREAPVVLQNDTSTGNLSQLADVDGYDQPWSFLVEDDGGGGAGELTMLLSGDITSSCSSSSSLWLKYGDLGYEDLELACFDD*
>Isati.0316s0017.1
MGKRRSNSLRKDELNRGAWTDQEDKILRDYIMIHGEGKWSTLPNQAGLKRCGKSCRLRWKNYLRPGIKRGNISSDEEELIIRLHNLLGNRWSLIAGRLPGRTDNEIKNHWNSNLRKRLPKLQTNQPRLRKHSTNDNKNNVCVIRTKAIRCSKAMTFQKQNNGTCTDLLPSYNRQTFTN*
>Isati.0323s0046.1
MEILSSLPTSLEPTSINPLLCCHGAHCDTLSLFGLQRCGKSCRLRWTNYLRPDIKRGKFTVQEEQTIIQLHALLGNRWSAIATHLPKRTDNEIKNYWNTHLKKRLVKMGIDPVTHKHKNETLLSSTGQSKNAATLSHMAQWESARLEAEARLARESKLLHLQHYQNNNLNKPAPNHCFTHKTSTKWTKPNEGNGDQQLESPTSTVTFSENLPLMIMPLGISTENRDRNIRESNNESSEIPNMIEFAVSSSTSSDVTLVKDSEHDWMRQINCPAEGIEEGFTSLLLGDSVDRSLSTDKNDEATAGSVAGAVAVSESDYSYYEDNKNYWNSILNLVDSSPSDSPTMF*
>Isati.0327s0009.1
MGRSPVSDETGLKKGPWLPEEDDKLISYVHKHGHSSWSALPKLAGLNRCGKSCRLRWTNYLRPDIKRGKFSPEEEETILNLHAVLGNKWSMIASHLPGRTDNEIKNFWNTHLKKKLIQMGFDPMTHRPRTDDIFSSLSQLMSLSNLRGLVDLQKQVPFEDQPLLNLQAEMAQLQLLNYFLQPPLPMSSNSVNPNDLNILNLLIKENSNTNNLDLGFLTSCFQDFNNNLPPLKTLDDNNFSQNSSPIWLHEPPSLNQTMLPSHDPSALRDDLVGSVDGFGSNQASSSHDQEVAATAGSVDWPDHLFDDSIFPYQS*
>Isati.0330s0017.1
MGRTTWFDVDGMKKGEWTAEEDRMLVAYINEYGLGDWRSLPKRAGLQRCGKSCRLRWLNYLRPGIKRGKFTPQEEEDIIKFHSLLGNRWAAIAKQMPNRTDNDIKNHWNSCLKKRLARSGIDPMTHEPIVTVAKASSSSTTSSPTPTPSSSSSTSTCSSFSSTGSARLLNKLAAGISSRKHGLDRIKTVILSEPRQAVEDDEMMISSKEEEEEEEVIGCFMEIEENLISTTSLDELPYYDSITSTTTTGLVAAFDDYSPIEPYDLYQSDFYHDQTDDQLDLFLL*
>Isati.0332s0007.1
MEGETHQSEPLPLPSADSDEVINGAIEAELASGGDSSVGVGGAMKSKVKGPWSTEEDAVLTKLVSKLGPRNWSLIARGIPGRSGKSCRLRWCNQLDPCLKRKPFSDEEDRMIISAHAIHGNKWAVIAKMLPGRTDNAIKNHWNSALRRKYADLWNNGQWMHNQVTTAYIKKETVDGISNQLPQGEIISPPEPPQVIDVSMDEAAPADEPQEQAPVETSAPMESHVLRPVARVGAFRVYNPTSQRNGYRDHNVVPCEGPLIQAAKPDSLAGKFLQSLCGEPNIPSKCGHGCSSFPAEAKLSGKSLLGPEFVDYEEPCVVFNQELISIATDLNNIAWMKSGLDNTIVREAEQGLKMDHFSFDDPRIKFSGMMPRQDFFCARS*
>Isati.0350s0030.1
MTNVATVGLTGLRKMGRKTWFDDDGMKKGEWTAEEDEKLVAYINEYGICDWRSLPNRAGLQRCGKSCRLRWLNYLRPGIKRGKFTPQEEEEIIKLHAVLGNRWAAIAKQMENRTDNDIKNHWNSCLKKRLSRNGIDPMTHEPIINNLTVTTTNEECGSSSTSTSLTTESPSSSSPSGSAYLLNKLAAGISSRQHDLDMIKNILLDPGITSSDQDEEEGLKRDQKIGGGEEDDFLIWDDEEVRRYMDTGEMENETTPYGSVLYEIPHILDYLFSDSAQC*
>Isati.0357s0002.1
MGRRPCCEKMGLKKGPWSAEEDRILISYIRLHGHPNWRALPKLAGLLRCGKSCRLRWINYLRPDIKRGNFTPQEEETIINLHQILGNRWSAIAAKLPGRTDNEIKNVWHTHLKKRIQQSQDQNSNSETICENDEKTVSSMAANRPTSPQQQSSSSTNISAVTTSGNNNDISNNNSKDSATSSEDVLALIDESFWAEVVSMDCNISGDENNEKKIENWESSLDRNDKGYKYSHDMESWFDNLLTSSSIVGDISDISEL*
>Isati.0366s0020.1
MGRHSCCYKQKLRKGLWSPEEDEKLLNYITRHGHGCWSSVPKLAGLQRCGKSCRLRWINYLRPDLKRGAFSQDEESLIIELHAALGNRWSQIATRLPGRTDNEIKNFWNSCLKKKLRRKGIDPTTHKPLISELQTLNVIDQKLTSINTLEAVKSTASINNSHDQSLVVLPQPGPWWFPATTTAANQSAAFCFSSSTTPTVSDQILSLISSMSTSSSPTPMTSNFNLVPNNWELNYCSNTVPSQSNSIYSAFFGNHYTEASQIMNNNNNNPVVDHHHHQDMKPWASEILQYTEHNQGSETGLEVEVKPDIAKYYWRSTSSSSSPNESAATLLHDAEVELYGKNLQKLNNMAFDQSL*
>Isati.0369s0039.1
MEDQRIQEKIIIHGAAPPLTAVERFLYGRKNDDLCFKKQEPSIDQPILKTTSAIEIRNDNKENMMSGPRKEKSLAVNGRNHYVIGGMIVKDATNRGKLEINAYKEITKKRPYKYVIKGQWTAEEDRKLIKLVRQHGERKWAMISENLEGRAGKQCRERWHNHLRPDIKKDSWSDEEERILVEAHTRIGNKWAEIAQLIQGRTENSIKNHWNATKRRLNSKRKHRRSKNADDKSDMDDLSPSVKRPCVLQDYIRSIENNEMHNGHENIISTGGNNVLPTSNLDQFDSDGDSTSSILDDPYDEELVFLKNMFANHPISLENMSLSHGQDEISQSSSSGFMIKSPNPKPNLNNNIVGIHHGTMVTDPDNTPHLASDIYLSDLLNGTASSSSSSFLSSTNINEGGENELLTPQANSVGERREMDLIEMLSGSSRGSNEWFPLF*
>Isati.0410s0030.1
MMGKGRAPCCDNSQVKRGPWSDEESERLRAFILKNGHHNWRSLPKLAGLMRCGKSCRLRWINYLRPGLKRGNFTKEDEDTIIHLHQVHGNKWSKIASHLPGRTDNEIKNVWNTHLKKRLMKSDSSSSDVTNQASSASYSSSSSSSISSVSNNVIDSEKHNQEEEFEEILVEDMPCGFELNAPQSLEFLFQDHQVPPPPICKPDSLQFHGQSDHETCSRMVEPGLDDYNEWLNFLDNQTF*
>Isati.0410s0039.1
MREKWEMERDEMGHRCCGKHKVKRGLWSPEEDEKLLRYITTHGHPSWSSVPKLAGLQRCGKSCRLRWINYLRPDLKRGSFNAEEEQTIIDVHRILGNKWAQIAKHLPGRTDNEVKNFWNSCIKKKLLSQGLDPSTHNLMPSHKRSASSSNNNIPKPSKTKSIMTNSTFDQSTTAFSITNINPHTSTKPNRVKSPNRTPVPSQTMIPIDHTMSSLLDDDNMIPNWSDVDGVAPIHEEAPMFSSEKAVVGADDDDLNMDILFNTPSSSTFDPDFASIFSSAMSIDFNPMEDLGWTF*
>Isati.0411s0014.1
MEHRHLVHGAAPPLTAVERFLYGQKNDALCSKKQECSRDRHPPIVKKTTAFEIGNDNKENMTFGPRKEKHLVVHGRSPIGDMVVKNATRDDQNPTKKRPYKNLIKGQWTAEEDRNSDAFVRTYMYRKLIRLVRQHGERKWAMISEKLEGRAGKQCRERWHNHLRPDIKKDGWSEEEERVLVEAHTRIGNKWAEIAKLIPGRTENSIKNHWNATKRRQNSKRKQKRQANADNNDSDLSPAAKRPCILQDYIKSIDKNDNNKEIDDNKNDNSTSVISTPNIDQIYSDVDSASSVLGDPYDEELVYLQHIFANHPVSLDNIGLSQTSDEVNQSSSTGSMIKNPNPNSHNSVWTHDQAMVAVPANTPHLASDIYLSYLLNGTASSYSNPHFPSSSSSTSSTTVEQGDHSELLVPQANSTRERREMDLMEMLSGSIQGSNICFPSF*
>Isati.0442s0003.1
MDDKRSLEINKNAGDFDLLHLLLYLDSRGPWTVEEDFKLINYISTRGEGRWNSLARCAGLRRTGKSCRLRWLNYLRPDVRRGNITLEEQLLILELHSRWGNRWSKIAQYLPGRTDNEIKNYWRTRVQKHAKQLRCDVNSQQFKDTMRYLWMPRLVERIQAASASSSTGSAATSSCVTTPTDQFVITSYDDGVNNNTNIDHLGLTSNPNGYVTPETSSVTVSPASGLMEYNMGSEVGKIETSYNLVGPQIMSPSQNYLDDRSGLLNGDLTAMQEQSYLNWFENKNINGMIPSYSDSFWNIGSDEDFWLLQQQQQQLLNNGSF*
>Isati.0442s0030.1
MGRAPCCEKIGLKRGRWTTEEDEILTNYIQTNGEGSWRSLPKKAGLLRCGKSCRLRWINYLRMDLKRGNITAEEEDTIVKLHSLLGNRWSLIATHLPGRTDNEIKNYWNSHLSRKIYAFTSVSGDEHNLNMDDLVLNNSSSSSSGAKPTNKTKKKKKKGRTSRSSMKKHEQMVTASQCFPQPKELESKISEGGHNSNHEGKSLEPYEWLDGEIERLMSNFVWECTSEGVVNEVNNEDSDQNKVCESGDNSSCCVGLFEEEQEKLGNLKVDHDMNVEKEREGSVLSSNSNENSDKDWWVGLCDFSEVEFGIGDELLGWEFQGSVTCQSDDLWDLSDFGEIQQVDRI*
>Isati.0451s0005.1
MGRTPCCDKKGLKKGPWTPEEDEILVEYIKKNSHGSWRTLPKNAGLLRCGKSCRLRWTNYLRPDIKRGPFTPEEEKLVVQLHAILGNRWAAIAAQLPGRTDNEIKNLWNTHLKKRLLSMGLDPKTHEPLPSYGLVKQAPASPTTRHMAQWESARLEAEARLSRESMLFNPSGGGGGGKSDCDHFLRIWNSEIGESFRNLAPFDEPATSQSPYSRTTSSSSALPKSSANSCVGKEIVVGIHGSDSSPCSNNLEDVSSDSALQLLLDFPISDDDMSFLEENIGSYSESHVGVVSMVSKF*
>Isati.0462s0007.1
MGRSPCCEKNGLKKGPWTSEEDKKLVDYIQQHGYGNWRTLPKNAGLQRCGKSCRLRWTNYLRPDIKRGRFSFEEEETIIQLHSFLGNKWSAIAARLPGRTDNEIKNFWNTHIRKKLLRMGIDPVTHSPRLDLLDISSILASSLYNSSSHHVNISRLMMDAHRQQQQQHPLVNPEILKLATSLFSQNQNQNQNQNQNHNQNQNHNQNQNFVVDNDANTHDHTVYHHDVNQAGVNQFQTDHQELQSCKPPFTNEAQFNDMDHQFNGFGEQTLASTSKPSVQDCNIPSFNDYASSSFLLDPSYSENSFSFANSQNLCGRSSG*
>Isati.0495s0022.1
MGRAPCCDKANVKKGPWSPEEDVKLKDYIDKYGTGGNWIALPQKIGLKRCGKSCRLRWLNYLRPNIKHGGFSEEEDSIILSLYISIGSRWSIIAAQLPGRTDNDIKNYWNTKLKKKLLGRQKQMNRQDSITDSNENNIRNNKSPQNLSNSALERLQLHMQLQNLQSPFSSFYNNPILWPKLHPLLQATTTPDQNSKLASQESFHPLGVNVAHQNNNLKLAEINNGASPLYSENVEQSINPSHGFQPNFGFSQDLQLDNHNMDLMNRGVSKELFQVGNEFELTNGSSWWSEEVELERKTTSSSSWGSASVLDQTTEGMVMLQDYAQMSYHSV*
>Isati.0518s0005.1
MGHHSCCNQQKVKRGLWSPEEDEKLIRYITTHGYGCWSEVPEKAGLQRCGKSCRLRWINYLRPDIRRGRFSPEEEKLIISLHGVVGNRWAHIASHLPGRTDNEIKNYWNSWIKKKIRKPHHHYNRHQPSITTVALNVEATSTVTAVTSTTSTSTMDNLHFDGFMDSPNQLNFTNDQETNTKIQETLFSHKPPLFMVETTLPVLEGMFSQNTITNNNNKNNDHDTQRGGRGSVFEQAFLTTSAEEWDMNLPQQEPFQVPTLVSHFFNNSTNSNNTETVISYNLPALVEGNVDNISAIDDSAQDGDMVSTFECLKKQELSYDQWIDSQQCSNFFLWDNLNINVEGSSLVGNQDPSMALGSSALSSSFPSSF*
>Isati.0518s0007.1
MGHHSCCNQQKVKRGLWSPEEDEKLIRYITTHGYGCWSEVPEKAGLQRCGKSCRLRWINYLRPDIRRGRFSPEEEKLIISLHGVVGNRWAHIASHLPGRTVNEIKNYWNSWIKKKIRKPHHHYNRHQPSITTVALNVEATSTVTAVTSTTTTSTMDNLHFDGFMDSPNQLNFTNDQETNTKIQETLFSHKPPLFMVETTLPVLEGMFSQNTITNNNNKNNDHDTQRGGRGSVFEQAFLTTSAEEWDMNLPQQEPFQVPTLVSHFFNNSTNSNNTETVISYNLPALVEGNVDNISPIDDSAQDGDMVSTFECLKKQELSYDQWIDSQQCSNFFLWDNLNINVEGSSLVGNQDPSMALGSSALSSSFPSSF*
>Isati.0522s0012.1
MGKRRSNSLRKDELNRGAWTDQEDKILRDYIMIHGEGKWSTLPNQAGLKRCGKSCRLRWKNYLRPGIKRGNISSDEEELIIRLHNLLGNRWSLIAGRLPGRTDNEIKNHWNSNLRKRLPKLQTNQPRLRKHSTNDNKNNVCAIRTKAIRCSKAMTFQKQNNGTCTDLLPVKEQVSNVMDQQAGSSLLGDLEIDFDKIQSEFLFPDLMDFDGLGCGNVTSLVSSEEVLGDFVRADDSSHGNLDLNRPFTSCLHRGDDEDWLRDFNC*
>Isati.0537s0010.1
MGRQPCCDKLGVKKGPWTAEEDKKLINFIMKNGHCCWRALPKMAGLRRCGKSCRLRWTNYLRPDLKRGLLSDAEEQLVIDLHALLGNRWSKIAARLPGRTDNEIKNHWNTHIKKKLLKMEIDPMTHQSLTKVSTDKKSFDKSETSSKSGNVKRRDIKSIEIDGTTIKSGDESNRITHQNISTNDNELLGNIIHNDDDLFKILWTDDEPPLFDASWINNNVDVGRSAAENNNFSAGDYPTWPLEEKNVESWMFLDYCQDFGVQDFGFESYHDFGQSSIKTGQKD*
>Isati.0538s0017.1
MEYPSKWLRKGAWTAEEDTLLRQCIDKYGEGKWHKIPFRAGLNRCRKSCRLRWLNYLKPSIKKGKFSVDEVDLLLRLHNLLGNRWSLIAGRLPGRTANDVKNYFNTNLGKKQKPCCKSKTDITCSNTTPAQKLDVIRPRPRSLPVNSNYRLNGLPEIDHGEVNNLMDGESVWWESFLEESQETDLLNLKATATEKGETSTDSSLFKATSSTYDVEDKDKFVNNLMDGEGMWWESLLEESMWWESLLEKSQETDVLKSKATTTEKRDSSLFNSLSSTFDVKELRNMFDADTGELD*
>Isati.0539s0015.1
MRKPEVAIAATHQVKKMKKGLWSPEEDSKLMQYMISNGQGCWSDVAKNAGLQRCGKSCRLRWINYLRPDLKRGAFSPQEEDLIIRFHSILGNRWSQIAARLPGRTDNEIKNFWNSTIKKRLKKMSDASNLVTNSSSSPNASDSSSNSSSSLELKDIIGSFMSLQEQGFVNPSLTNIPANNNPFPAPNMIGH*DASNLVTNSSSSPNASDSSSNSSSSLELKDIIGSFMSLQEQGFVNPSLTNIPANNNPFPAPNMIGHPCNDDFTPYADGFYGVNTGLQGELYFPPLECEEGDWYKADINNQIDDVNTNIGAGNVPEGMRMEEYWDLDQLMNTEVPSFYFNFKQNI*
>Isati.0549s0009.1
MGRSPCCDENGLKKGPWTPEEDQKLIDYIHKNGHGSWRALPKLADLNRCGKSCRLRWTNYLRPDIKRGKFSAEEEQTILHLHSILGNKWSAIATHLQGRTDNEIKNFWNTHLKKKLIQMGIDPVTHQPRTDLFASLPQLIALANLKDLIEQTSQFSSIQAEAAQLAKLQYLQCMLNSSGSLSNNNNTSPSSILDIDQNHAMNLLNSMVSWNKDQNPGFNPALELEANDQNQGLFPLGSIIDSTTQPLQQEQYHLNNSPSELPSQGDPLLDHVPFNLQTPLNSEDHFIDHLVKHPIDQDQDHDDPSSWILPSLIDHNPKDVTSSLPYNNQTDASSSSSYGAGDAASLYWPEFCFDESLINDIS*
>Isati.0553s0017.1
MSLWGVMGAGWGMVEEGWRKGPWTAEEDRLLIDYVRLHGEGRWNSVARLAGLKRNGKSCRLRWVNYLRPDLKRGQITPHEETIILELHAKWGNRWSTIARSLPGRTDNEIKNYWRTHFKKKTKSPANNAEKTKNRILKRQQFQQQRQMELQQEQQLLQFNQIDMKKIMSLLDEDNNDNNGDNNFSSSSSGSSGEGGAFYVPHQITHSTTSSGYDQNGNGLYPVVPMPIPEANVNEDHAIWDGLWNLDFEGQSSFEGSACVPRKHYFPNLVIPFC*
>Isati.0558s0011.1
MGRAPCCDKANVKRGPWSPEEDAKLKDFIEKQGTGGNWIALPHKAGLRRCGKSCRLRWLNYLRPNIRHGDFSEEEDKIICSLFASIGSRWSVIAAHLHGRTDNDIKNYWNTKLKKKLIATMAPPPPHQLLAIASSSSSPSSHYNMINSLPPYNPSISTNQLITPHQEMMMTMMGQQQQLLYQEDMGSLVNSPNSNKLIMSHQEDSQKQSTNKGIMLLSDVRSGSSTTSTVTRVKMEHHDHHHEEEDRSMENYGMEEINHLISSSCTSSSSNTLWFDENKTEDTFMLYY*
>Isati.0566s0011.1
MGRAPCCEKMGMKRGPWTPEEDQILINYIHLYGHSNWRALPKHAGLLRCGKSCRLRWINYLRPDIKRGNFTPQEEQTIINLHEVLGNRWSAIAAKLPGRTDNEIKNVWHTHLKKRLNKTQNNGGDTKDINGINETTHGDKESVIVDTTSPQQYCSNSITTFEISDNNKDDMMSYEDISALVDESFWSDVVSVDNSNNNEKKVEDWEGLLDRNSKRFGYNNSKLYNDDMEFWFEVFTSSRRIEEFSDIPEF*
>Isati.0621s0020.1
MGRAPCCDKANVKKGPWSPEEDAKLKSYIETSGTGGNWIALPHKIGLKRCGKSCRLRWLNYLRPNIKHGGFSEEEENIICNLYLTIGSRWSIIAAQLPGRTDNDIKNYWNTRLKKKLIIKQHKELQEACMEQHEMMVTMKRQQQQIQSTFMMRQDQTMFTWPLQQLPYQHHDDQVPTLVMNSFCDQEDIKPAVIKNMVKIEDQEPERTNAFDHLSFSQLLLDPSNNHLGTGEDFSMLS*
>Isati.0626s0012.1
MGRQPCCDKVGLKKGPWTADEDRKLMNFILTNGQCCWRAVPKLAGLLRCGKSCRLRWTNYLRPDLKRGLLSDYEEKMVIDLHSQLGNRWSKIASHLPGRTDNEIKNHWNTHIKKKLRKMGIDPLTHKPLSVVQQEDEKPLEKLQKPMEQPLEEPTSYFLAKDSNSKNMYDDQLKAMDLEYGVEEVPLIDPECLELICNNSAMSSSSSTSSNSSNDSSILKDLQFPDFEWS*SILVKWKL*
>Isati.0628s0007.1
MEHRRFVQGAAPPLTAVERFLYSQKNDAFSSKKQECSRDRHPPIVKKTMAFEIRNDNKENTTFGPRKEKHWVVHGRSPIADMVVKNATRDDQNPTKKRPYKNLIKGQWTAKEDRKLIRLVKQHGERKWAMISERLEGRAGKQCRERWHNHLRPDIKKDGWSEEEERVLVEAHTRIGNKWAEIAKLIPGRTENSIKNHWNATKRRQNSKRKQKRQANADNNDSDLSPAPKRPCILQDYIKSIDSNDNNKENDDNKNDNSTSVISTPNLDQIYSDGDRRSSQEPLGKLLLDQMDFLGLGLSVLSHRTRDQAMVAVPANTPHLASDIYLSYLLNGTASSYSNPYFPSSSSSTSSTTIKQGDHSELLVPQANSTSERREMDLMEMLSGSIQGSNICFPLF*
>Isati.0632s0004.1
MTSSGGTKPATKKMSPCCMKTGMKRGPWTVEEDEILVSFIKKEGEGRWRSLPKRAGLLRCGKSCRLRWMNYLRPSVKRGGITSDEEDLILRLHRLLGNRWSLIAGRIPGRTDNEIKNYWNTHLRKKLLREGIDPQTHKPLDANNTHKPGEEVSGGQINILEPNTSSHTDDTTVSSGNGASKISISVFGDEDDQDFGFCYDDKFSSFLNSLINDDPFDTSIPISQPLQTHKCTDEIVGTSSSLGHDQRPEDI*
>Isati.0635s0012.1
MADRIKGPWSPEEDEQLRRLVVKYAFAAGRAPAVFCGGRRDDRTRT*ISMADRIKGPWSPEEDEQLRRLVVKYGPRNWTVISKSIPGRSGKSCRLRWCNQLSPQVEHRPFSAEEDETIARAHAQFGNKWATIARLLNGRTDNAVKNHWNSTLKRKCGSYDHRFDASTEDHRPAKRSVSDGSPPVATGLYMSPGSPTGSDVSDLSTIPVLPSVELFKPVARAGAVVLPLPIETSSSSDDPPTSLSLSLPGADVSEESNRSHESSNNNSSNRQNNNTVSFLPFSGGFRGAIEEMGRSFAGNGGEFMAVVQEMIKAEVRSFMAEMQRNHNGGGGFVGGFRDNGMIPMSQIGVGRIE*
>Isati.0651s0017.1
MGRSPCCEKDHTNKGAWTKEEDDKLVSYIKSHGEGCWRSLPRSAGLLRCGKSCRLRWINYLRPDLKRGNFTLEEDDLIIKLHSLLGNKWSLIATRLPGRTDNEIKNYWNTHVKRKLLRGGIDPTTHRPINETKAPRDSPESRETEDSLVKILSFAPQLEKKESFGDERDYQKGLVCKNERVEYSAVDEGCLDLNLELRISPPWQDQQQHHETKLRFGTEKYMCTACRFRLGNGKECSCDNVKCQIEDSSSSSYSSSDISSSVVGYDFLGLNTSVLDFSSLEMN*
>Isati.0665s0006.1
MEGSSKGLRKGAWTAEEDSLLRKCIDKYGEGKWHQVPLRAGLNRCRKSCRLRWLNYLKPSIKRGKLSSDEVDLLLRLHKLLGNRWSLIAGRLPGRTANDVKNYWNTHLSKKHEPCCKTKTKKRIINPWSSTTPAKKIDVFKPRPRSFTVNNGCSHLNGRPEVNVIPLCLGLKNVNNVCETSITCNKDEEKHELSNLMDGENMWWESLLEKSQDPDALVTEDTETDKAATSAFDVEQLWTLLDGETVELE*
>Isati.0667s0010.1
MGRPPCCEKIGVKKGPWTPEEDIILVSYIQEHGPGNWRSVPTNTGLRRCSKSCRLRWTNYLRPGIKRGNFTEHEEKMIVHLQALLGNRWAAIASYLPERTDNDIKNYWNTHLKKKLKKINESGEEDNEGLSSSSTISQKQHQSSNKGQWERRLQTDINMAKQALCEALSLDKKLPSTLSPSSSSSTPVIIPQNIPSFSSALLDRCYDPSSSSSSTTTTTTTTSNTANPYPSGVYASSAENIARLLQDFMKDTPKTLTLTSSSPVSETGPLASAASEEGGEGFEQSFFSFNSMEETQNLTQETSFFHEQESKPAILMDQDSGLISQGSLSLFEKWLFDENMVGMSSEGQEAMF*
>Isati.0675s0016.1
MGRSPCCEKAHTNKGAWTKEEDQRLIDYIRNHGEGCWRSLPKSAGLLRCGKSCRLRWINYLRPDLKRGNFSDEEDEVIIKLHSLLGNKWSLIAGRLPGRTDNEIKNYWNTHIKRKLLSHGIDPQTHRPIKDSVVVTDTKTVPSQLSTVPPQNGAVEYSFTVRPKTENSSDNGASTSGTTTDEDLRQNGDCYYSDVSGDRALNLDLTLGSGSSSWVGLSRLARTGSSADSKPWRDPVMAARLSLL*
>Isati.0678s0016.1
MGRQPCCDKLGVKKGPWTAEEDKKLINFILTNGHCCWRALPKLAGLRRCGKSCRLRWTNYLRPDLKRGLLSQDEEQLVIDLHAHLGNKWSKIASRLPGRTDNEIKNHWNTHIKKKLVKMGIDPVNHQPLNQEPNIITDNPKNVSSTSDDFSTEPKSSTTKNVETNGLNTEDESSSTVTGQNSSMDNENHLLSNIYNDKDLFYLWSEETTKAEASWGDSNYGVGGALHHDNNISGAGADSFPLWSPEGINDKDWTFLDYCQDFGIHDFGF*
>Isati.0707s0011.1
MGHHSCCNQQKVKRGLWSPEEDEKLIRYITTHGYGCWSEVPEKAGLQRCGKSCRLRWINYLRPDIRRGRFSPEEEKLIISLHGVVGNRWAHIASHLPGRTDNEIKNYWNSWIKKKIRKPHHHYNRHQPSITTVALNVEATSTVTAVTSTTTTSTMDNLHFDGFMDSPNQLNFTNDQETNTKIQETLFSHKPPLFMVETSLPGLEGMFSQNTITNNNNKNNDHDTQRGGRGSVFEQAFLTTSAEEWDMNLPQQEPFQVPTLVSHFFNNSTNSNNTETVISYNLPALVEGNVDNISAIDDSAQDGDMVSTFECLKKQELSYDQWIDSQQCSNFFLWDNLNINVEGSSLVGNQDPSMALGSSALSSSFPSSF*
>Isati.0712s0007.1
MDGVREMTATATEARGLKKGPWTTTEDAILTEYVRKHGEGNWNAVQKNSGLLRCGKSCRLRWANHLRPNLKKGSFSPDEEKIIIDLHAKMGNKWARMASQLPGRTDNEIKNYWNTRMKRRQRAGLPLYPQEIQQQGVDNDDEFEFDFSSFQFQNEDHLNHQNMMQYTNSSNTSTSSSSLSSSSSQPFKKLCLDPSISSNPVVNQIPESPMNFPMFSLDNNSLENDNNQFGFSLPLSSSSSSNEWSDPNQLLELISENSDTNNTNKKDIDAMSFSSLLMGDHETRPSYFPLGLDNTVLELPSNQTLTHSLASNPVIDNGVHLDQPAGNSGLLDALLEEYQALSRGGNFKDATVSSSGLREDQDKSVRMDFENRTLDHLNTSHQSSFETNPNLYKRHNEATMVKATVVDDDDDLLTSLLNNFPSTTPLPDDWYRTTQIQTEVSPSGFFIGDHQGNSMVEQHMAPPSSGTVDPLASLGSCYWGNMPRIC*
>Isati.0713s0024.1
MEETTKKKKIVNNEDSKKKERHIVTWSQEEDDILRQQISLHGTENWAIIASKFTDKSTRQCRRRWYTYLNSDFKRGGWSPEEDTLLCEAQRLFGNRWTEIAKVVSGRTDNAVKNRFTTLCKKRAKYEAMAKENRIACCLNSNNKRVLFPDGISTPRKVESESPLAKKTRRSHIPDPKEFSSYGDRSHLKVNSGVNELVRPPFSVLAHNATSSDSTEEQNQTDSAKESDGEHKGNQEVFLKKDDPKVTSLMQQAELLSSLAQKVNSDNTEQSMENAWKVLQDFLNKSKENDIFRYGLLEMDFQLEDIEDLRSSNEDSQASWRQPDLHDSPASSEYSSGSAVVPHFSGDKTQQQPMSDTQTISQKQNGVELLQDKGIVSDSTTEQADLLSTFHNVLKNTSEIVPLSGDEEFNSPVQVTPLFRSLAAGIPSPQFSESERNFLLKTLGVESPSPCPSANPSQPPPCKRVLLDSL*
>Isati.0716s0036.1
MGRPPCCDKSNVKKGLWTAEEDAKILAYVAIHGVGNWSLIPKKAGLNRCGKSCRLRWTNYLRPDLKHDSFSPQEEELIIQCHRAIGSRWSSIARKLPGRTDNDVKNHWNTKLKKKLMKMGIDPVTHKTVSQVLSEFRNISGHGNASEHSFRDFKTEPSNNSILTQSNSAWEIIRNTTSHESYYNSPMIVTNPTSSEFQTTPFHFSSRSNHLLNGTTSSCSSSSSSASITQPNQGSQTPITTFCWSDYLLSDPVLPLSSQTQVVGSSATSSRTFAQNENFNNQGECSSQKIASKASGTSHSASSFVDDIVDKDQEMLSHSKVETFSAMAVVLSSPIVSPLGINIDMNKNLGVSYSSFPKTHLFKVCSPLRIGKSVVTVVSSRKNLGTGLASEDKKLLLERYGYDATEFASQSKKTRRKEEERSGRNSQKEEEVVVQPRTTHRLLQVLAGTAKRKKLLSLKGMDVRPMMEVVKGAAFGILQAGGGCPTSLRPGRWLDLYSGTGSVGIEAISRGCSEAHFVEMDPWVVSNVLQPNLEHTGFVDASVIHTARVENFLELVCKKLYLSGFGMSMDRIGNLPDEIICHIVSYLSAKEAAFARTLSRRWDTLFQIIPKLRFDDSVANAEVRFERFVDQVLDLPVANRVRTFYGVPKEFGVYGHVRVELMWKTREKDQLKNDRSWSRTTIQNDRSLNRTVVPHLTYLADKSQRTTVPSTERSFPSSPTPPTTKQGMTVLHQERPFPDSPTPTYFDRPTRTTVLLQNGRSPSYLLPYTLAYILDSLLMLQTTPSSSLTLL*
>Isati.0727s0047.1
MGRSPCCDKNGVKKGPWTPEEDQKLIDYIRFHGPGNWRILPKNAGLQRCGKSCRLRWTNYLRPDIKRGRFSFEEEETIIQLHSVMGNKWSAIAARLPGRTDNEIKNHWNTHIRKRLVRSGIDPVTHSPRLDLLDLSSLIAALLNQPNFSSVATHASSLLNPDVLRLASLLLPPQQPLQNHYPIYASNLDQNLQTPINSVSSQESQPQTECTTPANNETSSFKPMNAGLEVGPADVLPPLSESLDLDSLMSTPKSPQQNSVEAEANSSSFFDFGFPDNFIFDDFMLI*
>Isati.0737s0002.1
MNPNLFEKDLTGETINESRRFEETSNFASPPNSRTSFTLARNHPHNKSVSVSVSDEREKERGDTENCLKRRGKIGISTKVCSRGHWRPTEDAKLKELVAQFGPQNWNLIAHHLLGRSGKSCRLRWFNQLDPRINKRAFTEEEEFRLLAAHRAYGNKWALISRLFPGRTDNAVKNHWHVIMARRTRESQRQRQQPPQAPSGNAEMTVSSSCRYNHGEFFGTVAKGTFVNEEDDDGGDDDGSAVSTCTTELSLTPPSSTHQPRFVNYDNTLASGKDGQCVQRAEVNGIYSKKMDHQNHHTITVSEREAEMKMKSGFYFFDFLGVGAS*
>Isati.0739s0010.1
MGKVRHDSGSGEDFAVEKNFHKGPWTTAEDELLIAYVEKHGDGNWNAVQKQSGLSRCGKSCRLRWVNHLRPDLKKGSFTEKEEQRVIELHAAMGNKWARMAAELPGRTDNEIKNFWNTRLKRLQRLGLPVYPLEVREQAMNAAAQNGQNVDSLDGHQDSLEPECLEIPEVDFKYLHLNSSSYYESMLSSVPTGNLMRQRPCFFQPNMYNLIGSPYMQPNRKRFREPELVTETFTYTGGYATNEQSAQLWPPFESIEEQFSVVPDSHLLGNATYSSPCQPLAEKLELPSFQCFDTQAEPGDWETRHSNPIPAVESDNTLVQSPMTDQTPSVRPSSFCDGLLESVVYGSSGERQAPTNSDPDSPLLQSSLLGELTTATANTTGHNSNFETDLVHFGPTSSNERRTSFEGSDWIGQLLGEDRDYSK*
>Isati.0740s0025.1
MGRQPCCDKLGVKKGPWTAEEDKKLINFILTNGHCCWRALPKLAGLRRCGKSCRLRWTNYLRPDLKRGLLSHDEEQLVIDLHAHLGNKWSKIASRLPGRTDNEIKNHWNTHIKKKLVKMGIDPVNHQPLNQEPNNTDNPKNVSSTSDDFSTEPKSSTTKNVETNALTTEDESSSTVTGQNSSMDNENHLLSNVYNDEDLFCLWSEETTKAEASWSDSNYGVGGALYHDNNISGAGADAFPLWSPEGIKDKDWTFLDYCQDFGIHDFGF*
>Isati.0752s0007.1
MGRSPCCEKEHMNKGAWTKEEDERLVSYIKSHGEGCWRSLPRAAGLLRCGKSCRLRWINYLRPDLKRGNFTHDEDELIIKLHSLLGNKWSLIAARLPGRTDNEIKNYWNTHIKRKLLSKGIDPNTHRSINAAKSPDSKKTEDQVVKDVSFGSRFEKTEKLEEQKQNKNEKRNRVNGLVCKEEMVEYYPVVVVEEEMFPDLNLELRISPPWQNKNDDDQRRERSPYTASRFYMENGMECSSDTAKCQTEDSSSISYSSVDISSSNSIGYDFLGLKTKILDFRSFEMN*
>Isati.0753s0024.1
MGRPPCCEKMEVKKGPWTPEEDIILVSYIQQHGPGSWRSVPTNTGLLRCSKSCRLRWTNYLRPGIKRGNFTQPEEKTIIHLQALLGNRWAAIASYLPQRTDNDIKNYWNTHLKKKLQLQRQDGITNEDNTDMTEISCCDNNNNTNNKRIVNKGQWEKKLQTDINMAKQALLQALSLDQPTSSIPPDPDSPKPHHHHHSATATYASSTDNISKLLQNWTSSSSSVPNTSSLSNNRSSSTGEGGVLDHHSLFSSNSESGSVDEKLNLMTETSIFKGENKPNVNMEATTNATTDDHGSLSLIEQWLFDDQGFVQCDDDQEDLIDVSLQGKNNDNNCQDLF*
>Isati.0771s0002.1
MLDWGVDQVHHRNHDHDPYQQQQQQQGCRKGPWTPEEDKLLAEYVTSNGEGRWSSVAKCAGLNRSGKSCRLRWVNYLRPGLKRGQITPQEEGIILELHSLWGNKWSTIARYLPGRTDNEIKNYWRTHYKKKEKYFPKQEKVKRSRKQLDLKPQPQLQPQPQPKNQPSQLVSEDHMNIDNEQNMSTSFSYTTSVFGDQFHMPTVVATSSDHSMIDEGNLWGSLWSLDDGDPHRFGGGSEQRTSTNIAEKFNGGGIEAPSCASWDYCYNGFNTGGYIF*
>Isati.0821s0031.1
MGRSPCCEKKNGLKKGPWTPEEDQKLIDYINKHGYGNWRTLPKNAGLQRCGKSCRLRWTNYLRPDIKRGRFSFEEEETIIQLHSIMGNKWSAIAARLPGRTDNEIKNYWNTHIRKRLLKMGIDPVTHSPRLDLLDISSILSSSLYNSSSHHQVNMLRLMTGDGHQDQSLVNPEILKLAASLFSNSQSYHQNQNNTNTHEYNTVNQTEVNQYQTGYNMVGNQELQSCFPSLDQFPEFQNLMPMTMVQDATPSFPLNHDEDYSKSNFVLEPFYSDFASVLTTPSSSPTPLNSSSTTYINSSTCSTEDEKESYCSSYNLMSTSEIPDYSFDVNGFLQFQETKDHWDRVI*
>Isati.0826s0004.1
MTSSGGKKPATKKVSPCCMKTGMKRGPWTVEEDEILVSFIKKEGEGRWRSLPKRAGLLRCGKSCRLRWMNYLRPSVKRGGITPDEEDLILRLHRLLGNRWSLIAGRIPGRTDNEIKNYWNTHLRKKLLREGIDPQTHKPLDANNTHKPGEEVSGGQNILEPNASSHTDDTTVSSGNEASKIGISVFGDEDDQDFGFCYDDKFSSFLNSLINDDPFDTNIPISQPLQTHNCTDEIVGTSSSLGHDQRPEDI*
>Isati.0858s0037.1
MRKKVTSSGEEGNNEYKKGLWTVEEDKILMDYVKAHGKGHWNRIAKKTGLKRCGKSCRLRWMNYLSPNVKRGNFTEQEEDLIIRLHKLLGNRWSLIAKRVPGRTDNQVKNYWNTHLSKKLGIKDPKHKPSNGDIVYQINLTNPTEKSEETKISNINDNNEIQEDRQGSNYLSSLWVHDDEFELSTLTNMMDFIDGHSF*
>Isati.0883s0016.1
MSRKPCCVGEGMKKGAWTTEEDKKLISYIHENGEGGWRDIPQKAGLKRCGKSCRLRWTNYLKPEIKRGEFSSEEEQIIIMLHASRGNKWSVIARHLPRRTDNEIKNYWNTHLKKRLIEQGIDPMTHKPLASTSNPTVTTPPENLHSLNASSSDKQYSRSSSMPSLSRLPSGFNRVSEVSEFSNNDGAQVHEGGSLSHRKRCKKSSSTSRLLNKVAAKATSIKEILSASMEGSLSATTISYASFSNGFSEQMRNEEDSSNAFLTDTLAEFDPFCQSSLYPEHEINATSDLGMDQGYDFSHFLEKLGRDDHNKENNMNVEYGHDLFMSDVSQEVSSTSVDDQENMIGNFEGWSNYLLDHADFIYDTDSDSPEKHFI*
>Isati.0924s0022.1
MSGSTRKETDRIKGPWSPEEDELLQSLVQKHGPRNWSLISKSIPGRSGKSCRLRWCNQLSPEVEHRAFSPEEDETILRAHARFGNKWATIARLLNGRTDNAIKNHWNSTLKRKCSNGGGWTSDEGQSCDFGGNGGYDGNLTDEQPLKRTASSGGGGVVSTGLFMSPGSPSGSDVSEQSSGPVLPSHVFKPTARAGGVVIESTVKDPATSLSLSLPWVNESTQGRDTTELFPVRKKEEEEREKGISGFSGDFLTVVQEMIKTEVRSYMADLQLGNGGGGSSGMVQGASGRSVGFREFIGIGKI*
>Isati.0934s0004.1
MGRHSCCYKQKLRKGLWSPEEDEKLLNYITRHGHGCWSSVPKLAGLQRCGKSCRLRWINYLRPDLKRGAFSQDEESLIIELHAALGNRWSQIATRLPGRTDNEIKNFWNSCLKKKLRRKGIDPTTHKPLISELQTLNVIDQKLTSINTSEAVKSTASINNSHDQSLVVLPQPGPWWFPATTTAANQSAAFCFSSSTTPTVSDQILSLISSMSTSSSPTPMTSNFNLVPNNWELNYCSNTVPSQSNSIYSAFFGNHYTEASQIMNNNNNNPVVDHHHHQDMKPWASEILHYTEHNQRSETGLEVEVKPDIAKYYWRSTSSSSSPNESAATLLHDAEVELYGKNLQKLNNMAFDQSL*
>Isati.0952s0005.1
MENKRIQDKILVHGAAPPLTAVERFLYGRKNDDLCLKKQEPSIDRPILKTTTAIEIRNDNKENLMFGPRKEKSLAVNGGNPNVIGEMIVKDATKRGKLEINACKEITKKRPYKYVIKGQWTAEEDRKLIKLVRQHGERKWAMISENLEGRAGKQCRERWHNHLRPDIKKDSWSDEEEKILVEAHARIGNKWAEIAQLIQGRTENSIKNHWNATKRRLNSKRKHKRSKNADDKSDMDDLSPSVKRPCVLQDYIRSIENNEMHNGHENIISTGGNNVLPTSNLDQFDSDGDSTSSILDDPYDEELVFLQNMFANHPISLENMSLSHGQDEISQSSSSGFMIKSPNPKPNLNNNIVGIHHGTMVTDPENTPHLASDIYLSDLLNGTASSSSSSFLSSTNINEGGENELLTPQANSAGERREMDLIEMISGSSRGSNEWFPLF*
>Isati.10032s0002.1
MGRQPCCDKVGLKKGPWTVEEDKKLINFILTNGHCCWRALPKLSGLLRCGKSCRLRWINYLRPDLKRGLLSEHEEQMVIDLHAQLGNSALMSGDDTCVCCFLSTRLCLDADICRSLNDIKL*
>Isati.1039s0019.1
MNYLKPDIKRGNFTKEEEDAIISLHQILGNRWSAIAAKLPGRTDNEIKNVWHTHLKKRLEDYQPAKPKTSNKKKKGTKPKSQSVPAKLNSARSESELANSSNTSLENLFTASPSMSDAVSSVTLMSHEGHSNEAKIDTKWGDISTADQDCCSFENFGADIDESFWNEALYSQDEQNYALNLEVAGSSEIQQEFQPLGSVESEMVFDSEMDFWFDVLARSGGEQDLLAGL*
>Isati.1044s0021.1
MTSSGGKKPATKKMSPCCMKTGMKRGPWTVEEDEILVSFIKKEGEGRWRSLPKRAGLLRCGKSCRLRWMNYLRPSVKRGGITSDEEDLILRLHRLLGNRWSLIAGRIPGRTDNEIKNYWNTHLRKKLLREGIDPQTHKPLDANNTHKPGEEVSGGQINILEPNTSSHTDDTTVSSGNGASKISISVFGDEDDQDFGFCYDDKFSSFLNSLINDDPFDTSIPISQPLQTHNCTDEIVGTSSSLGHDQRPEDI*
>Isati.10461s0002.1
MGKSSSSEESEVKKGPWTPEEDEKLVSYIQTHGPGKWRTLPKNAGLKRCGKSCRLRWTNYLRPDIKRGEFSLQEEETIIQLHRLLGNKWSAIAIHLPGRTDNEIKNYWNTHIKKKLLRMGIDPVTHCPRLNLQQLSSFLTSSLFKSMSQSMNTPFDLSTSSFNPEILNHLTGSLDNVQTESYQHHQPNQQLQNGHHTSFTGLLNSTPPVQWQTDGEYLENYLNYTGSGDQSRNQVPLSGNYSSAAFASDEINEGENFKAGWNFSSSMLPGTSSSSSTPLNSSSTVFINGGNEDDKESYGSDMLMFHQHHDHNDNALNLS*
>Isati.10473s0001.1
RRRRRTRTRRSRKDKKICKKMGRAPCCDKANVKKGPWSPEEDVKLKDYIDKYGTGGNWIALPQKIGLKRCGKSCRLRWLNYLRPNIKHGGFSEEEDSIILSLYISIGSRWSIIAAQLPGRTDNDIKNYWNTKLKKKLLGRQKQMNRQDSITDSNENNISNNKSSQNLSNSALERLQLHMQLQNLQSPFSSFYNNPILWPKLHPLLQATTTPDQNSKLASQESFHPLG
>Isati.1051s0031.1
MEETTKKKKKIVNNEDSKKKERHIVTWSQEEDDILRQQISLHGTENWAIIASKFTDKSTRQCRRRWYTYLNSDFKRGGWSPEEDTLLCEAQRLFGNRWTEIAKVVSGRTDNAVKNRFTTLCKKRAKYEAMAKENRIACCVNSNNKRMLFPDGVSTPQKVESESPLAKKTRRSHIPDLKEFSSYGDRSHLKVNSGVNQQVRPPFSVLTHNATSTDSTEEQNQKDSVKESDGEHKGNEEVFLKKDDPKVTSLMQQAELLSSLAQKVNSDNTEQSMENAWKVLQDFLNKSKENDIFRYGLPEMDFQLEDIEDLRSSNEDSQASWRQPDLHDSPASSEYSSGSAVVPHFSGDKTQQQPMSDSQTISQKQNGVELLQDKGIVSDSTTEQADLLSTFHNVLKNTSEIVPLSGDEEFNSPVQVTPLFRSLAAGIPSPQFSESERNFLLKTLGVESPSPCPSANPSQPPPCKRVLLDSL*
>Isati.1062s0004.1
MSGSTRKETDRIKGPWSPEEDELLQSLVQKHGPRNWSLISKSIPGRSGKSCRLRWCNQLSPEVEHRAFSPEEDETILRAHARFGNKWATIARLLNGRTDNAIKNHWNSTLKRKCSNGGGWTSDEGQSCDFGGNGGYDGNLTDEQPLKRTASSGGGGVVSTGLFMSPGSPSGSDVSEQSCGPVLPSSSHVFKPTARAGGVVIESTVKDPATSLSLSLPWVNESTQGRDTTELFPVRKKEEEEREKGIPGFSGDFLTVVQEMIKTEVRSYMADLQLGNGGGGSSGMVQGASGRSVGFREFVGIGKIE*
>Isati.10826s0002.1
LQRCGKSCRLRWLNYLRPGIKRGKFTPQEEEEIIKLHAVLGNRWAAIAKQMENRTDNDIKNHWNSCLKKRLSRNGIDPMTHEPIINNLTVTTTNEECGSSSTSTSLTTESPSSSSPSGSAYLLNKLAAGISSRQHDLDMIKNILLDPGITSSDQDEEEGLKRDQKIGGGEEDDFLIWDDEEVRRYMDTGEMENETTPYGSVLYEIPHILDYLFSDSAQC*
>Isati.10864s0004.1
MGRKPCCDKIGLKRGPWTIEEDHRLMNFILNNGIHCWRIVPKLAGLLRCGKSCRLRWINYLRPDLKRGGFTDAEEDRIMELHSQLGNRWSKIASHFSGRTDNEIKNHWNTKIKKKMKHLGLDPA*VMPIT*
>Isati.1117s0021.1
MEAAKKEEIKKGPWKAEEDEVLINHVKRYGPRDWSSIRSKGLLQRTGKSCRLRWVNKLRPNLKNGCKFSAEEEKTVIELQAEIGNKWARIATYLPGRTDNDVKNFWSSRLKRLARILHNSSDASSSSCCNPKSSSHRNKGKHVKPIQSFNPSQSFGFVEEEITASSSSSKFLPYSSSDQADETLRLPEVGIKLEHHQPFTFGADIVLAETTDPLLSESQVAIQQATIPFSPESRELLARLDDPYFYDILGPADSSEPLFAIPQPFFEPSPAPRRCRHVSKDEEESDVFFDDFPADMFDQVDDPIRSP*
>Isati.1118s0005.1
MDMSRGSNSFDNKRISCQRGHWRPIEDDNLRQLVEQYGPKNWNFIAQHLCGRSGKSCRLRWYNQLDPNITKKPFTEEEEERLLKAHRIQGNRWASIARLFPGRTDNAVKNHFHVIMARRKRESFSSTATSTLNQSWRNILSPSSGLTRLHTSQFGLWRYQKDDSRGLWPYTFVSAPRDDQFGSSTISNVRKEIYSDRRKSKELVDHHNDAFHAATPDNKKSSSGEDGPSMGDVGGKKDVTFIDFLGVGLVS*
>Isati.11213s0001.1
MENKRIQDKILVHGAAPPLTAVERFLYGRKNDDLCLKKQEPSIDRPILKTTTAIEIRNDNKENLMFGPRKEKSLAVNGGNPNVIGEMIVKDATKRGKLEINACKEITRKRPYKYVIKGQWTAEEDRKLIKLVRQHGERKWAMISENLEGRAGKQCRERWHNHLRPDIKKDSWSDEEEKILVEAHTRIGNKWAEIAQLIQGRTENSIKNHWNATKRRLNSKRKHKRSKNADDKSDMDDLSPSVKRPCVLQDYIRSIENNEMHDGHENIISTGGNNVLPTSNLDQFDSDGDSTSSILDDPYDEELFFLKNMFANHPISLENMSLSHGQDEISQSSSSGFMIKSPNPKPNLNNNIVGIHHGTMVTDPDNTPHLASDIYLSDLLNGTASSSSSSFLSSTNINEGVENELLTPQAYSAGERREMDLIEMLSGSSRGSNEWFPLF*
>Isati.1126s0009.1
MFFNHNNTIGLKRCGKSCRLRWANYLRPDIKRGEFSQEEEDSIINLHAVHGNKWSAIARRLPGRTDNEIKNHWNTHIKKRLVKKGIDPLTHKSLLDGGGKSSDHPETPPAESRIHQEEDDQKSNSNKSSGSSSARFLNRVANRFGKRINHSDLSNIIGSGGPFTSHTTPTTSASECEKSTSSSSTPNSSNLFINQNMILDATSLSSSTFSNDTSDPLMYDNIFDDIEDMTGFSSRFLNDVVSRDDEDFLMLDDSCLGNTSFMRELTMILQEDKIETTSFNDSHATPITEVDDSFEGIDNYFGHMYK*
>Isati.11319s0001.1
MDMSRGSNSFDNKRISCQRGHWRPIEDDNLRQLVEQYGPKNWNFIAQHLCGRSGKSCRLRWYNQLDPNITKKPFTEEEEERLLKAHRIQGNRWASIARLFPGRTDNAVKNHFHVIMARRKRESFSSTATSTLNQSWHNILSPSSGLTRLHTSQFGLWRYQKDDSRGLWPYTFVSAPRDDQFGSSTISNVRKEIYSDRRKSKELVDHHNDAFHAATPDNKKSSSGEDGPSMGDVGGKKDVTFIDFLGVGLVS*
>Isati.1138s0023.1
MEETTKKKKKIVNNEDSKKKERHIVTWSQEEDDILRQQISLHGTENWAIIASKFTDKSTRQCRRRWYTYLNSDFKRGGWSPEEDTLLCEAQRLFGNRWTEIAKVVSGRTDNAVKNRFTTLCKKRAKYEAMAKENRIACCVNSNNKRMLFPDGISTPRKVESESPLAKKTRRSHIPDLKEFSSYGDRSHLKVNSGVNQQVRPPFSVLAHNATSTDSYLSWITDILQGFDSHCRTNSISNAGTPIRPPWCTTVTSI*
>Isati.1156s0026.1
MADRVKGPWSQEEDEQLRRMVEKYGPRNWSAISKSIPGRSGKSCRLRWCNQLSPEVEHRPFSPEEDETIVSARAKFGNKWATIARLLNGRTDNAVKNHWNSTLKRKCLGGGGDGNQEDQDPPKKRRSVSSESVLPVDTGLYMSPESPTGVDVVSDSSTIPSPPSPVAAQLFKPKPVSGGYKALSPVEMSSSSEDPPTSLSLSLSLPGADVSQESKNTGSSHNSLLFPRFESQMKINVEERGEARRAEFMTVVQEMIKAEVRSYMAEMQENSGGGFLVGGFYDSGNGGFRDSGGIAPKGE*
>Isati.1160s0004.1
MSGSTRKETDRIKGPWSPEEDELLQSLVQKHGPRNWSLISKSIPGRSGKSCRLRWCNQLSPEVEHRAFSPEEDETILRAHARFGNKWATIARLLNGRTDNAIKNHWNSTLKRKCSNGGGWTSDEGQSCDFGGNGGYDGNLTDEQPLKRTASSGGGGVVSTGLFMSPGSPSGSDVSEQSSGPVLPSSSHVFKPTARAGGVVIESTVKDPATSLSLSLPWVNESTQGRDTTELFPVRKKEEEEREKGISGFSGDFLTVVQEMIKTEVRSYMADLQLGNGGGGSSGMVQGASGRSVGFREFIGIGKVE*
>Isati.1173s0015.1
MGRIPCCEKDNVKRGQWTPEEDNKLASYIAQHGTRNWRLIPKNAGLQRCGKSCRLRWTNYLRPDLKHGQFSEGEEHIIVKFHSVLGNRWSLIAAQLPGRTDNDVKNYWNTKLKKKLSGMGIDPVTHKPFSHLMAEITTTLNPPQVSHLAEAALGCFKDEMLHLLTKKRVDLNQINFSNPNPNPNNFNQIVDNQAGKMKMDGLENGNGIMKLWDMGNGFSYGSSSSSFGNEEKNDGSASPAVATWRGHGGIRTAVAETAAAEEEERRKLKGEVVDQEENGSEGGRGDGMLMMRSHHDQHQHHVFNVDNVLWDLQADDLINHMV*
>Isati.1177s0009.1
MGRAPCCDKANVKRGPWSPEEDAKLKDYIEKQGTGGNWIALPHKAGLRRCGKSCRLRWLNYLRPNIRHGDFSEEEDKIICSLFASIGSRWSVIAAHLHGRTDNDIKNYWNTKLKKKLIATMAPPPPHQLLAIASSSSPPSSSSHYNMINSLPPYNQSISTNQLITPHQEMMMTMMGQQQQILYQEDMGSLVNSPNSNKLIMSHQEDSQKQSTNKGIKLLSDVRSGSSTPSTVTRVKMEHHDHHHEEEDRSMEDYGMEEINHLISSSCTSSSSNTLWFDENKTEDTFMLYY*
>Isati.1182s0015.1
MEKREEERKSHVKRGLWKPEEDMILRSYVETHGEGNWADISRRSGLKRGGKSCRLRWKNYLRPNIKRGGMSPQEQDLIIRMHKLLGNRWSLIAGRLPGRTDNEVKNYWNTHLNKKPNSRRQNAPESVEEPTPCNDKPVMSTEVRRSHGGEESTTTTWMEETNCFAYDVRVGSPLPLISHYPDGLAFDPCFAFTDFFPLL*
>Isati.11912s0003.1
MGKMTKSGERPKQRQRKGLWSPEEDQKLKSFILSHGHACWTTVPILAGLQRNGKSCRLRWINYLRPGLKRGTFSAEEEETILTLHSSLGNKWSRIAKYLPGRTDNEIKNYWHSYLKKRWLKSQPQLNTQRSNLTESSSSPLSCVKRNLETLDHVISFQRNSEKPSSSPSQGSNQNMMNNNNNNNLPKLFFSEWISSADPHIDYSSAFTDAMHTNQTQDRIDNEELMINNSYSSLEDDVMFRTEFQQPDHEYANYYSSGDFFINSDVSYI*
>Isati.1191s0006.1
MGRAPCCEKVGIKRGRWAAEEDQILSSYIQSNGEGSWRSLPKNAGLKRCGKSCRLRWINYLRSGLKRGNITPEEEELVVKLHSTLGNRWSLIASHLPGRTDNEIKNYWISHLSRKLYNFMRKPSISDDVPAVIMNAPPASPRRRPGRPRKSAMKPKTHKPKTRKTKKTSASPGPDANVAVTTVAGEEALVMELCGAEAELGPYDDYYGACHEGGDCCNTNNNLMSINGDDGVLSFDDDIMDLLLDGSGPGHAFTSGAGHGEYNQLGVSEAARGLPEASNQEELDCHQSVESFLNYENQVNDALTDEFIDWDCVWQGGHSSNLCDQKESSDSMVSWLLNGDDEAKIEKSNCETFGEPLDHDEENALVAWLLA*
>Isati.12012s0001.1
MGRHSCCYKQKLRKGLWSPEEDEKLLRYITKYGHGCWSSVPKQAGNLISLFFFILFFCLQRCGKSCRLRWINYLRPDLKRGAFSQDEENLIIELHAVLGNR*
>Isati.1215s0019.1
MGRHSCCYKQKLRKGLWSPEEDEKLLRYITKYGHGCWSSVPKQAGLQRCGKSCRLRWINYLRPDLKRGAFSQDEENLIIELHAVLGNRWSQIAAQLPGRTDNEIKNLWNSCLKKKLRLRGIDPVTHKLLTEIETGTDDKTTPVEKSQQTYLVETEGSSSTTTGSTNQNNNNTDHLYTGNFGFQRLSLETGSRISTGSDIGIWIPQTGRNHHVDTVPSAVVLPGSMFSSGL***RHFRV*
>Isati.1226s0002.1
MNYLKPDIKRGNFTKEEEDAIISLHQILGNRWSAIAAKLPGRTDNEIKNVWHTHLKKRLEDYQPAKPKTSNKKKGTKPKSQSVPAKLNSARSESELANSSNPSLENLSTASPSMSDAVSSVTLMSHEGHSNEAKMDTKWGDISTADQDCCSFENFGADIDESFWNEALYSQDEQNYALNLEVTGSSEIQQGFQSLGSVESEMVFDSEMDFWFDVLARSGGEQDLLAGL*
>Isati.12279s0001.1
MGRSPCCDKNGVKKGPWTPEEDQKLIDYIRFHGPGNWRILPKNAGLQRCGKSCRLRWTNYLRPDIKRGRFSFEEEETIIQLHSVMGNKWSAIAARLPGRTDNEIKNHWNTHIRKRLVRSGIDPVTHSPRLDLLDLSSLLAALLNQPKFSSVATHASSSLLTPDVLRLASLLLPPQQPLQNHYPIYASNLDQNLQTPINSSVSSQDSQRQTECTTPANNETSSFKPMNAGLEVGPADVLPPLSESLDLDSLMSTPKSSPQQNSIEAEANSSSFFDFGFPDNFIFDDFMLI*
>Isati.12372s0001.1
MTNVATVGLTGLRKMGRKTWFDDDGMKKGEWTAEEDEKLVAYINEYGICDWRSLPNRAGLQRCGKSCRLRWLNYLRPGIKRGKFTPQEEEEIIKLHAVLGNRWAAIAKQMENRTDNDIKNHWNSCLKKRLSRNGIDPMTHEPIINNLTVTTTNEECGSSSTSTSLTTESPSSSSPSGSAYLLNKLAAGISSRQHDLDMIKNILLDPGITSSDQDEEEGLKRDQKIGGGEEDDFLIWDDEEVRRYMDTGEMENETTPYGSVLYEIPHILDYLFSDSAQC*
>Isati.1240s0010.1
MDDKRSLEINKNAGDFENNVDDEMDLRRGPWTVEEDFKLINYISTRGEGRWNSLARCAGLRRTGKSCRLRWLNYLRPDVRRGNITLEEQLLILELHSRWGNRWSKIAQYLPGRTDNEIKNYWRTRVQKHAKQLRCDVNSQQFKDTMRYLWMPRLVERIQAASASSSTGSAATSSCVTTPTDQFVITSYDDGVNNNTNIDHLGLTSNPNGYVTPETSSVTVSPASGLMEYNMGSEVGKIETSYNPDHNLVGPQIMSPSQNYLDDRSGLLNGDLTAMQEQSYLNWFENKNINGMIPSYSDSFWNIGSDEDFWLLQQQQQQLLNNGSF*
>Isati.12610s0003.1
MTSSGGKKPATKKMSPCCMKTGMKRGPWTVEEDEILVSFIKKEGEGRWRSLPKRAGLLRCGKSCRLRWMNYLRPSVKRGGITSDEEDLILRLHRLLGNRWSLIAGRIPGRTDNEIKNYWNTHLRKKLLREGIDPQTHKPLDANNTHKPGEEVSGGQINILEPNTSSHTDDTTVSSGNGASKISISVFGDEDDQDFGFCYDDKFSSFLNSLINDDPFDTSIPISQPLQTHNCTDEIVGTSSSLGHDQRPGDI*
>Isati.12620s0002.1
MGRSPCCDKNGVKKGPWTPEEDQKLIDYIRFHGPGNWRILPKNAGLQRCGKSCRLRWTNYLRPDIKRGRFSFEEEETIIQLHSVMGNKWSAIAARLPGRTDNEIKNHWNTHIRKRLVRSGIDPVTHSPRLDLLDLSSLLAALLNQPNFSSVATHASSSLLNPDVLRLASLLLPPQQPLQNHYPIYVSNLDQNLQTPINSSVSSQDSQPQTECTTPANNETSSFELVNAGLEVGPADVLPPLSESLDLDSLMSTPKSSPQQNSVEAEANSSSFFDFGFPDNFIFDDFMLI*
>Isati.12700s0003.1
MNRESLYEADDDEEEDDIGEDLEDLRRACMVSEANSDEVTAKSGSVGPDGGGGGGGEIPSDSENEEDFEMLRSIKSQLASSTELRSGPPMSLSLPSDSESDDDFELLRSLKSQLALSLDTCLPPMSLSDDDDEDDSFETLRAIRRRFSAYANLDPDGAFMNDSPGKKKQITANQLSHCQIQRD*
>Isati.12720s0001.1
MTSSGGKKPATKKMSPCCMKTGMKRGPWTVEEDEILVSFIKKEGEGRWRSLPKRAGLLRCGKSCRLRWMNYLRPSVKRGGITSDEEDLILRLHRLLGNRWSLIAGRIPGRTDNEIKNYWNTHLRKKLLREGIDPQTHKPLDANNTHKPGEEVSGGQINILEPNTSSHTDDTTVSSGNGASKISISVFGDEDDQDFGFCYDDKFSSFLNSLINDDPFDTSIPISQPLQTHNCTDEIVGTSSSLGHDQRPEDI*
>Isati.1280s0030.1
MGRAPCCDKANVKKGPWSPEEDAKLKDYIENSGTGGNWIALPQKIGLRRCGKSCRLRWLNYLRPNIKHGGFSEEEDNIICNLYVTIGSRWSIIAAQLPGRTDNDIKNYWNTRLKKKLLNKQRKEFQEARMKQEMVIMKRQQQGQGQGQGQGQGQSTDLYLNNMFGSSPWPLLPQLPPHHHQVPLVMMEPASSNYYQPTPSCSLEQKPLFTLKNMVKIEEEPDRTNPDHHHHHLEDSITNPFDFSFSQLLLDPNYYQESGGGEGEFAIMSSSTNSPLPNTSGDHHQHQQQEILQWFGSSNFQTEAINDTSASSSSKSASLLLM*
>Isati.1304s0005.1
MEGPSKWLRKGAWSAEEDTLLRQCIDKYGEGEWHKIPFRSGLNRCRKSCRLRWLNYLSPSIKKGKFSVDEVDLLLRLHKLLGNRWSLIAGRLPGRTANDVKNYWNTNLRKKQEPCSKSKTRKTDITFSNTTPAQKLNVIRPRPVSLPVNYVNGSNRLNGLPEIDHGEVNNLRVCGGRVFWKIAKRQIC*
>Isati.13175s0001.1
MGRSPSSDDSGLKKGPWTPDEDEKLVNYVQEHGHSSWRALPKLAGLNRCGKSCRLRWTNYLRPDIKRGKFSPDEEQTILNFHAVLGNKWSTIANHLPGRTDNEIKNFWNTHLKKKLIQMGIDPMTHRPRTDIFSGLSQLVSLSSNLRGFADLQQQFPIDQEQILLKFQNEMARLQLFQYLLQPPSMNNNINPNEFDTLSLLNSIASFKETYATSNSLDLGSYLQDFNSLPSLKTL
>Isati.1348s0025.1
MEKRGGLSSGGSGSSGEAEVRKGPWTMEEDLILINYIANHGDGVWNSLAKSAGLKRTGKSCRLRWLNYLRPDVRRGNITPEEQLIIMELHAKWGNRWSKIAKHLPGRTDNEIKNFWRTRIQKYIKQTDVTATTTSSVGSHQSSEINDQAASTSSHNVFCTQDQAMETYSPTTTSYQHTNMEFNYANYPAAAPTASATATAIADYAIPMTVDDQTGENYWGMDDIWSSMHLLNGN*
>Isati.1353s0019.1
MENYVDESGFAPLNQTIFVTRDQEHMKEEDFPFEVVDQSKPTSFLQDFHHLDHDHQFDHHRHQQHHQHGSTSSNPLLSVQTTSSCVNNAPFEHCSYQENMVDCYESKPHLINHHFQATENPYFTRNHHQEINLVDERGPMDNNMMMMRMIPFDYPPTEIIKPMNFVMPDEVSCLSANNDCYGAMSFNKTKPFLTRKLSSSSSSASWKGKKKTTLVKGQWTAEEDRILIQLVEKYGLRKWSHIAQVLPGRIGKQCRERWHNHLRPDIKKETWSEEEDRVLIEFHKEIGNKWAEIAKRLPGRTENSIKNHWNATKRRQFSKRKCRSKYPRPSLLQDYIKSLDLGVLSSSSVPARGRRRESNKKKDVVAVEEKKKKEEEIYGQDRIVPECVFTDEFGFNEKLFEEGCSIDSLLDDLPQPDIDAFVHGI*
>Isati.1381s0004.1
MWLRAKAFTNRAKVGFSVVRKRVMERNISSFSSDSTFRVLWKLLCLLEKGPWTPEEDQKLVDYINKHGYGNWRTLPKNAGLHRCGKSCRFRWTNYLRPDSKRGRFSFEEEETIIQLHSIMGNKWSAIAARLPGRTDKEIKNYWNTHIRKKLLKMGISIRTGDAHQHQSLVNPDILKLAASLFSNSQSYHRNQNTVNQTEVNQYQTGYNMIGNQELQSCFPSLDQFAEFQNLMPVTTVQDSIPSLTPLNSSSTTYINSSTCSTEDEKESYCSNYNLMSTAEIPDYSFDVNGFLQFQETKDHWDRVI*
>Isati.13901s0001.1
LKRTGKSCRLRWLNYLRPDVRRGNITAEEQLIIMELHSKWGNRWSKIAKHLPGRTDNEIKNFWRTKIQKYIIKHGEATAVGSQSSEIINDHATSMGHVLNTQETMEIYSPTTTSYQSADHQLTYGNTDHQLNYGNYVPSSDSNIMP
>Isati.1391s0012.1
MGFCSESFRFEGGGRNIRIGLNRTGKSCRLRWVNYLHPGLKRGKMTPQEERLVLELHAKWGNRWSKIARKLPGRTDNEIKNYWRTHMRKKAQEKKRPMSPTSSSSNCCSSSMTTATTQDTGGSNGKMNQECEDGYYSMDDIWREIDQPGADIIKPVKDMYYSEQSCYLNFPPLASPAWESSLESIWNMDADESKMSSFAIDQFPLSFEHGRSSWSSLV*
>Isati.14021s0006.1
MGKGRAPCCDKTKVKRGPWSQDEDLKLTSFIHKYGHENWRSLPKQAGLLRCGKSCRLRWINYLRPDVKRGNFSAEEEETIIKLHQSFGNKWSKIASKLPGRTDNEIKNVWHTSLKKRLSSDTNQNADDEAATKGSLNREETSQESSPNASLSFGGSNISSKEDGVQIGQTFEYFQDYSEFTGMLQEVDKPQLLEIPFDLHPDIWSFIDGSNSFQQPENSLTPRAHQESEEDEVEKWFKHLESELGLEENEGQQEEHKEAKEEPSSSSLLQSYELLIH*
>Isati.1415s0010.1
MEETKKKKRKNITTNNEDSKKKERHIVTWTPEEDVILREQITLHGTENWAIIASKFKDKSTRQCRRRWYTYLNSDFKRGGWSPEEDMLLYTQTSTDNAVKNRFTTLCKKRAKHEAMSNESNSNNKRMLFLDGIRTPRKPENEAPIAKRTRRSQIPELTEMCDYGKAESCLNQQARSPYSVLARNATGIDSLEEQYQPSNVKESDGEGMFLKKDDPKVTALMQQAELLSSLAQKVNADNTEQSMENAWKVLQDFLNKGKENDLLRYGLPDIDFQLEEFRDLIEDLKSSYEDNHPSWRQPALHDSPASSECSSGSTIMLDQSGERTQPSLPDTQTEHKESGEEFLSTCHVQKNPDENMPISGTEENFSSPLQVTPLFRSLADGIPSPQFSESERSFLLKTLGIESSSPCPSANPSQPPPCRRVLLHSL*
>Isati.14219s0001.1
MADRVKGPWSQEEDEQLRRMVEKYGPRNWSAISKSIPGRSGKSCRLRWCNQLSPEVEHRPFSPEEDETIVSARAKFGNKWATIARLLNGRTDNAVKNHWNSTLKRKCLGGGGDGNQEDQDPPKKRRSVSSESVLPVDTGLYMSPESPTGVDVVSDSSTIPSPPSPVAAQLFKPKPVSGGYKALSPVEMSSSSEDPPTSLSLSLSLPGADVSQESKNTGSSHNSLLFPRFESQMKINVEERGEARRAEFMTVVQEMIKAEVRSYMAEMQENSGGGFLVGGFYDSGNGGFRDSGGIAPKGE*
>Isati.14595s0001.1
MADRVKGPWSQEEDEQLRRMVEKYGPRNWSAISKSIPGRSGKSCRLRWCNQLSPEVEHRPFSPEEDETIVSARAKFGNKWATIARLLNGRTDNAVKNHWNSTLKRKCLGGGGDGNQEDQDPPKKRRSVSSESVLPVDTGLYMSPESPTGVDVVSDSSTIPSPPSPVAAQLFKPKPVSGGYKALSPVEMSSSSEDPPTSLSLSLSLPGADVSQESKNTGSSHNSLLFPRFESQMKINVEERGEARRAEFMTVVQEMIKAEVRSYMAEMQENSGGGFLVGGFYDSGNGGFRDCGIAPKGE*
>Isati.1479s0001.1
MEHRRFVQGAAPPLTAVERFLYSQKNGALSSKKQECSRDRHPPIVKKTTAFEIRNDNKENTTFGPRKEKHWVVHGRNPIADMVVKNATRDDQNPTKKRPYKNLIKGQWTAEEDRKLIRLVKQHGERKWAVISERLDGRAGKQCRERWHNHLRPDIKKDGWSEEEERVVVEAHTRIGNKWAEIAKLIPGRTENSIKNHWNATKRRQNSKRKQKRQANADNNDSDLSPAAKRPCILQDYIKSIDNNDNNKENDDNKNDNSTSVVSTPNLDQIYSDGDSASSVLGDPVDEELVYLQNIFANHPVSLDNIGLSQTSDEVNQSSSTGSMIKNPNPNSHNSVWTRDQEMVAVPANTPHLASDIYLSYLLNGTFSSYSNPYFPSSSSSTSSTTVEQGDHSELLVPQANSTSERREMDLMEMLSGSIQGSNIGFPLF*
>Isati.14881s0001.1
MRKPEVAIAATHQVKKMKKGLWSPEEDSKLMQYMISNGQGCWSDVAKNAGLQRCGKSCRLRWINYLRPDLKRGAFSPQEEDLIIRFHSILGNRWSQIAARLPGRTDNEIKNFWNSTIKKRLKKMSDASNLVTNSSSSPNASDSSSNSSSSLELKDIIGSFMSLQEQGFVNPSLTNIPANNNPFPAPNMIGH
>Isati.14965s0001.1
MVRTPCCKAELGLKKGAWTPEEDQKLISYVNRHGEGGWRTLPEKAGLKRCGKSCRLRWANYLRPDIKRGEFTEDEERSIISLHALHGNKWSAIARGLPGRTDNEIKNYWNTHIKKRLIKKGVDPVTHKSLISGTGKSENLSEIPEKQNVIQTIITRDDDDLDNEKMKNNNKNSGLSSARFLNRVANRFGKRINQSVLSEIIGSGGPLTTTTSVTVDSDSD
>Isati.1503s0015.1
MGRQPCCDKLGVKKGPWTAEEDKKLINFILTNGHCCWRALPKLAGLRRCGKSCRLRWTNYLRPDLKRGLLSQDEEQLVIDLHAHLGNKWSKIASRLPGRTDNEIKNHWNTHIKKKLVKMGIDPVNHKPLNQEPNNTDNPRNVSSTSDDFSTEPKSSTTKNVETNGLTTEDESSSTVTGQNSSMDNENQLLSSIYNDEDLFYLWSEETTKAEASWSDSNYGVGGALYHDNNISGAGADSFPLWSPEGINDKDWTFLDYCQDFGIHDFGF*
>Isati.1505s0003.1
MSCNLNPPASSPDEMDRQGGKDKVKTEDECIENKQSTAASCSSVSDGSGSSFLKSPAVASPATVSPTNRRTSGPIRRAKGGWTPEEDETLRQAVGTFNGKSWKKVAEFFPDRTEVQCLHRWQKVLNPDLIKGPWTQQEDEKIVELVERYGPAKWSIISKSLPGRIGKQCRERWHNHLNPGINKDAWTPEEELALMNAHVIHGNKWAEIAKVLPGRTDNSIKNHWNSSLKKKSEFYLANGGLPPSATKNGVPDSATKRPLYLQKRDIVTVAQTSSGATQRIKPDKDGKDQLNSSVPLEEVVAASPMTGVSEYGRSPQLPNPEPSPENGYHLYYNKPQTEYYMASEADRQRMYGYECGCSPSASPVIFFTPPPPCRKEYSNGLAPTSPESFLREAARTFPNTPSIFRKRRRKAVGVSDNNSAAKTEEAAKEVDDQKVNDISESPDCEEKLNNGSNAYNLSPPYRIRSKRTAVFKSRQLEFISPEEEKADDETKSSDKDKLLDGGDSHLPG*
>Isati.1505s0017.1
MKRMEGETWRRSETTELGEVEEAVAGGRGDGDGGGGRDAGGEDAARFVGEGTSARGRKERVKGPWSPEEDVVLSDIVEKFGPRNWSLIARSIPGRSGKSCRLRWCNQLDPSLKRNPFTEVEDQAIITAHGIHGNKWAVIAKLLPGRTDNAIKNHWNATLRRRCMDVENLTTNIGTGSSVPEDSGFDRTMNTIASSSETLSSGGGAHVTTPLVSSDGKEATSMEMSDELCADKTNGEGISRQEGNNDPPTLFRPVARLSSFNAYNHMERSSSPHIQDQNKFQSCKQDTAMLRLLEGAYSERFVPQKCGRGCCSNNPVGNFQKNSLLGPEFVDYLDPPTFPSYELAAIATDISSLAWLRSGLESSSVRAMEEAAGRLRPQGSRGHRDHYLVSEQGKSITNVLST*
>Isati.15208s0001.1
MADRIKGPWSPEEDEQLRRLVVKYGPRNWTVISKSIPGRSGKSCRLRWCNQLSPQVEHRPFSAEEDETIARAHAQFGNKWATIARLLNGRTDNAVKNHWNSTLKRKCGGYDHRFDASTEDHRPAKRSVSDGSPPVATGLYMSPGSPTGSDVSDLSTIPVLPSVELFKPVARAGAVVLTLPIETSSSSDDPPTSLSLSLPGADVSEESNRSHESSNNNSSSRQNNNTVSFLPFSGGFRGAIEEMGRSFAGNGGEFMAVVQEMIKAEVRSYMAEMQRNHNGGGGFVGGFRDNGMIPMSQIGVGRIE*
>Isati.1528s0004.1
MENYVDESGFAPLNQTIFVTRDQEHMKEEDFPFEVVDQSKPTSFLQDFHHLDHDHQFDHHHQQQQHHQHGSTSSNPLLSIQTTSSCVNNAPFEHCSYQENMVDCYESKPHLINHHFQAAENPYFTRNHHQEINLVDERGPMDNNMMMMRMIPFDYPPTEIIKPMNFVMPDEVSCLSANNDCYRAMSFNKTKPFLTRKLSSSSSSASWKGKKKTTLVKGQWTAEEDRILIQLVEKYGLRKWSHIAQVLPGRIGKQCRERWHNHLRPDIKKETWSAEEDRVLIEFHKEIGNKWAEIAKRLPGRTENSIKNHWNATKRRQFSKRKCRSKYPRPSLLQDYIKSLDLGVLSSSSVPARGRRRESNKKKDVVAVEEKKKKEEEIYGQDRIVPECVFTDEFGFNEKLLEEGCSIDSLLDDLPQPDIDAFVHAI*
>Isati.1562s0002.1
MMCSRGHWRPAEDEKLRELVEQFGPHNWNAIAQKLSGRSGKSCRLRWFNQLDPRINRNPFTEEEEERLLASHRIHGNRWSVIARFFPGRTDNAVKNHWHVIMARRGRERSKLRPRGLGHDGTTAATAMIGYEDCDKKRRLATTTAINYPNYQFSHINHFQFLKEFFTGKIGFCNNTTPINEGAIDQTKRPTEFYNFLQVKTDSKNREVIDNSRKDEEEDVDQHNHNHIENCVPFFDFLSVGNSASQGLC*
>Isati.1565s0002.1
MGRSPCCEKEHMNKGAWTKEEDERLVSYIKSHGEGCWRSLPRAAGLLRCGKSCRLRWINYLRPDLKRGNFTHDEDELIIKLHSLLGNKWSLIAARLPGRTDNEIKNYWNTHIKRKLLSKGIDPNTHRSINAAKSPDSKKTEDQVVKDVSFVSRFEKTEELEEQKQNKNEKRNRVNGLVCKEEMVEYYPVVVVEEEMFPDLNLELRISPPWQNKNHDDQRRERSGM*
>Isati.1574s0014.1
MGRAPCCDKANVKKGPWSPEEDVKLKDYIDKYGTGGNWIALPQKIGLKRCGKSCRLRWLNYLRPNIKHGGFSEEEDSIILSLYISIGSRWSIIAAQLPGRTDNDIKNYWNTKLKKKLLGRQKQMNRQDSITDSNENSISNNKSPQNLSNSALERLQLHMQLQNLQSPFSSFYNNPILWPKLHPLLQATTTPDQNSKLASQESFHPLGVNVAHQNNNLKLAEINNGVAPLYSENVEQSINPAHGFQPNFGFSQDLQLDNHSMDLMNRGGSKELFQVGNEFELTNGSSWWSEEVELERKTTSSSSWGSASVLDQTTEGMVMLQDYAQMSYHSV*
>Isati.1576s0022.1
MGRSPCCDESGLKKGPWTPEEDQKLINHIRKHGHGSWRALPKQAGLNRCGKSCRLRWTNYLRPDIKRGNFTAEEEQTIINLHSLLGNKWSSIAGHLPGRTDNEIKNYWNTHIRKKLIQMGIDPVTHRPRTDHLNVLAALPQLLAAANFNNLLTLNQNIQLDATSIAKAQLLHSMIQVLNNNNNTSSSSANIHHTNNDIFGQSSFLENRPNISENIYDPTQSLAHIDHQPLDSFSSPIGVFSHQDMIPPLISASPDESKQTPMMIKNKEILKHNEHTSNPSSTSTFTQDHQPWCDIIDDEASDSYWKEIIE*
>Isati.15804s0001.1
MGRAPCCDKANVKKGPWSPEEDAKLKSYIETSGTGGNWIALPHKIGLKRCGKSCRLRWLNYLRPNIKHGGFSEEEENIICNLYLTIGSRWSIIAAQLPGRTDNDIKNYWNTRLKKKLIIKQHTELQEACMEQHEMMVTMKRQQQQIQSTFMMRHDQTMFTWPLQQLPYQHHDDQVPTLVMNSFCDQEDIKPAVIKNMVKIEDQEPERTNAFDHLSFSQLLLDPSNNHLGTGEDFSMNSIVSTTTNSPLLNTSINHQWYGNFHDEAIDLFSGATSTSADQSTIRWEDISSLVYSDSKQCC*
>Isati.16096s0002.1
MGRSPCCDESGLKKGPWTPEEDQKLINHIRKHGHGSWRALPKQAGLNRCGKSCRLRWTNYLRPDIKRGNFTAEEEQTIINLHSLLGNKWSSIAGHLPGRTDNEIKNYWNTHIRKKLIQMGIDPVTHRPRTDHLNVLAALPQLLAAANFNNLLTLNQNIQLDATSIAKAQLLHSMIQVLNNNNNTSSSSANIHHTNNDIFGQSSFLENRPNISENIYDPTQSLAHIDHQPLDSFSSPIGVFSHQDMIPPLISASPDESKQTPMMIKNKEILKHNEHTSNPSSTSTFTQDHQPWCDIIDDEASDSYWKEIIE*
>Isati.1611s0013.1
MAIENKVVHGYGNWRTLPKNAGLQRCGKSCRLRWTNYLRPDIKRGRFSFEEEETIIQLHSFLGNKWSAIAARLPGRTDNEIKNFWNTHIRKKLLRMGIDPVTHSPRLDLLDISSILASSLYNSSSHHVNMSRLMMDAHRQQQQQHPLVNPEILKLATSLFSQNQNQNQNQNQNQSFVVDHDTNTHENHTFYHHDVNQAGVNQFQTDHQELQPCMPPFTNEAQFNDMDHQFSGFGEQTLASTSKTSVQDCSIPSFNDYASSSFLLDPSYSENSFSFANSVLNTPSSSPTTLNSSSTTYINSSSCSTEDEMESYCSNLMKFDIPDFLDVNGFLI*
>Isati.1614s0002.1
MSLWGVMGAGWGMVEEGWRKGPWTAEEDRLLIDYVRLHGEGRWNSVARLAGLKRNGKSCRLRWVNYLRPDLKRGQITPHEETIILELHAKWGNRWSTIARSLPGRTDNEIKNYWRTHFKKKTKSPTNNAEKTKNRILKRQQFQQQRQMELQQEQQLLQFNQIDMKKIMSLLDEDNNDISGDNNFSSSSSGSSGEGGAFYVPHQITHSTTSSCYDQNGNGLYPVVPMPIPEANVNEDHAIWDGLWNLDFEGQSSFGGSACVPRKHCFQNLAIPFC*
>Isati.1632s0005.1
MNVSRTKFANCTTLKQKEEVEKVEEEEKMETEIRRGPWTVEEDIKLINYIALHGEGRWNYLSRSAGLNRTGKSCRLRWLNYLRPDIRRGDISLQEQFTILELHSRWGNRWSKIAQHLPGRTDNEIKNYWRTRVQKHAKLLKCDVNSKQFKETIKHLWMPLLVEKIASAQNVELTPNHYSPEISSVATATSSSTSSSESMGSSFYSCCQMEYGTLDQMTNNGSTLISGGNALENLWSVDELNNWLLQQQFM*
>Isati.1640s0014.1
MGRSPCCEKAHMNKGAWTKEEDQLLVDYIRKHGEGCWRSLPRAAGRTDNEIKNYWNTHIKRKLLSRGIDPNTHRPITESTIPPSKTTTPSLQNDELVQFDFAGPDQQRTVKPEPMVLDREEGNNNNNNNNNNNNNCTSSGTTSEKDIQTDDDWVLNLELSVGPATTGYRYESTRKTNPDSAESTRRWGSELFGAQAEVCLCCRIGFHSESCRNCRISDVRTIWESKIL*
>Isati.1644s0007.1
MGRAPCCEKIGLKRGRWTAEEDEILTNYIQTNGEGSWRSLPKKAGLLRCGKSCRLRWINYLRMDLKRGNITAEEEDTIVKLHSLLGNRWSLIATHLPGRTDNEIKNYWNSHLSRKIYAFTSVPGDEHNLNVDDLVVNNSSSSSSSSSSGAKTKKKKKGRTSRSSMKKHKQMVTASQCFPQPKELESETSEGGHNRNHEGKSLEPYEWLDGEIERLMSSFFWECTNEDVVIEVNNENSDQNKVCESGDNSSCCVGLFEEEQGKLGNLEVDHDMNEEKEREGSALSSNSNENGDKDWWVGLCDSSEIGFEIDNELLGWEFQSSVTCQSDDLWNLSDFGEIQQVDRI*
>Isati.1655s0009.1
MCSRGHWRPAEDEKLKDLVEQYGPHNWNAIALKLPGRSGKSCRLRWFNQLDPRINRNPFTEDEEERLLAAHRIHGNRWSIIARLFPGRTDNAVKNHWHVIMARRTRQTSKPRILPPTTSSSSLLATEQITVASSDRKRILGDVVNYSYQFSHINHLQFLKEFFTGKIALNTKANQSKKPTEFYNFLQVDTDSNKSEIIDQDSDQSNSNDLDNKNESRVPFFDFLSVGNSAS*
>Isati.1657s0022.1
MGRAPCCDKANVKKGPWSPEEDAKLKSYIETSGTGGNWIALPHKIGLKRCGKSCRLRWLNYLRPNIKHGGFSEEEENIICNLYLTIGSRWSIIAAQLPGRTDNDIKNYWNTRLKKKLIIKQHKELQEACMEQHEMMVTMKRQQQQIQSTFMMREDQTMFTWPLQQLPYHHHDDQVQTLVMNSFCDQEDIKPAVIKNMVKIEDQEPERTNAFDHLSFSQLLLDPSNNHLGTGEDFSMNSIVSTTTNSPLLNTSVNHQWYGNFHDEAIDLFSGATSTSADQSTIRWEDISSLVYSDSKQCC*
>Isati.1671s0007.1
MGRSPCCEKNGLKKGPWTSEEDKKLVDYIQQHGYGNWRTLPKNAGLQRCGKSCRLRWTNYLRPDIKRGRFSFEEEETIIQLHSFLGNKWSAIAARLPGRTDNEIKNFWNTHIRKKLLRMGIDPVTHSPRLDLLDISSILASSLYNSSSHHVNMSRLMMDAHRQQQQQHPLVNPEILKLATSLFSQNQNQNQNQNQNQSFVVDHDTNTHENHTFYHHDVNQAGVNQFQTDHQELQPCMPPFTNEAQFNDMDHQFSGFGEQTLASTSKTSVQDCSIPSFNDYASSSFLLDPSYSENSFSFANSVLNTPSSSPTTLNSSSTTYINSSSCSTEDEMESYCSNLMKFDIPDFLDVNGFLI*
>Isati.1692s0011.1
MDYKKGETLRRGPWLEEEDERLVKFVTLLGERRWDSLARVSGLKRSGKSCRLRWMNYLNPSLKRGPMSQEEEIIIFKLHALWGNKWAKIARRLPGRTDNEIKNYWRTHFRKKVEAQNYDKIIDWSGNTGGELLRKYKETEITWARTTTQEQGFNEAVRESKQLNMESGKETNGGICARESFGVMNSPYENRISDWISEISTDQSDANHLEDHSSNSSENNIDINVGSWWFQETRDFEEYSCSLWS*
>Isati.1724s0002.1
MGRAPCCDKANVKRGPWSPEEDAKLKDFIEKQGTGGNWIALPHKAGLRRCGKSCRLRWLNYLRPNIRHGDFSEEEDKIICSLFASIGSRWSVIAAHLHGRTDNDIKNYWNTKLKKKLIASMAPPPPHQVLAIASSSSSPSSPSSSSHYNMINSLPPYNPSISTNQLITPHQEMMMTMMGQQQQLFYQEDMGSLVNSPNSNKLIMSHQEDSQKQSTNKGIMLLSDVRSGSSTTSTVTRVKMEHHDHHHEEEDRSMENYGMEEINHLISSSCTSSSSNTLWFDENKTEDTFMLYY*
>Isati.1747s0010.1
MGHHSCCNKQKVKRGLWSPEEDEKLINYINTYGHGCWSSVPKHAGLQRCGKSCRLRWINYLRPDLKRGSFSPQEAALIIELHSILGNRWAQIAKHLPGRTDNEVKNFWNSSIKKKLMSHHHHHHHGHHHHLHHHISSMASLLSNLPYHNGFNATNGDDEGSRFMSSIITNTNPSFITPSYLPLPSPHVMTPLMFPTSREGDFKFPTTTNTTQSQQDNNLYNNLDILSATPLTDNPHHHDNDPQWPALPDLPASTVSAFHETLEDYDDGNKLNVFVTPYNDNGDPPSVPLVATKLFCGQVLEGKVLSSSSPISQDHGLLLPTAYNLQMPGDHHRVDSYINHMIMPSSSSLSSPISCGQYVIT*
>Isati.1769s0004.1
MYGGGAGKEGGSTNHISDGGGGVVLKKGPWTAAEDEILAAYVRENGEGNWNAVQKNTGLARCGKSCRLRWANHLRPNLKKGSFTGDEERLIIQLHAQLGNKWARMAAQLPGRTDNEIKNYWNTRLKRLQRQGLPLYPPDIIPNHQLHPHPHHHQQHQHNHHLHQQQHQHQQQHQQHQHQHQQLYFQPQSSQPNTPSSSPLPSPTPVHANPSSSFTFHTTNASTANLLHPLSPHTPTTPHTPSQLSSTPPPPPLSSPLSSPRNNQYPTLPLFALPRSQISNNSNNANFTFPRPPTLLQPPSSLLAKRYNNSNTPPNCINRVSTAPFSPVPRDSYTSFLTLPYPSPTAPTAQTATYHNTNNHYSSAPSFSLNPSPSSYPAATSSPSFLHSHYNPNSSSTSFHTNPVYSMKQELPSNQIPQIGGFNNVNNFTENEKQNSTGLHRRSISCSLLEDVLEEAEALAGGGRPPKRRQLTASPPNHHNNNNNNSDNFFSVSFGQFDSSENICSLQDLKSKEEESLQMNTMQEDIAKLLDWGSDSGEISNGQSSVVTDDNLVLDVHQFASLFPANSTATPTAANDEQNNNNNDNCSWDDLHGIS*
>Isati.1793s0005.1
MFISENQRWMDEVAAARKEASSWDFPFNDINIQHHRRCTTSHEFDILKSHLGDNEEESNNHNPNYSNSESGKKETTDSGQSWSSSSSKPSILGRGHWRPAEDVKLKELVAIYGPQNWNLIAEKLQGRSGKSCRLRWFNQLDPRINRRAFTEEEEERLMQAHRLYGNKWAMIARLFPGRTDNSVKNHWHVIMARKYREHSSAYRRRKLMINNPLKPHFPNHPNPNPNHHSFISNNHYFTQPFHEFNLPHHLVNNTSITTDHNQLVLPFHCFQGYESNETPMVVSMFGNQMIVGDNVGATSEALYNLPYSDSMSQAKGVPDEPMNSSGMEAVDEEVVEKAKQEPHYFDFLGLGTA*
>Isati.1834s0005.1
MSSGSNCSPDKEEKSELKVEIQCMENKQPTPASCSSSQSEGSGNIFLKSPEIKTPATSSPSHRRTSGPMRRAKGGWTPEEIPSSSLVSVIFLLLVKNSVGSLLQEERSELKVEIQCMENKQPTPASCSSSASEGSGNIFLKSPEIKTPATASPSHRRTSGPMRRAKGGWTPEEDETLRQAVEKYKGKRWKKIAEFFPERTEVQCLHRWQKVLNPELIKGPWTQEEDDKIVELVKTYGPAKWSVIARSLPGRIGKQCRERWHNHLNPGIRKDAWTREEESALINAQRTHGNKWAEIAKVLPGRTDNAIKNHWNSSLKKKLEFYLATGNLPPSATRFGVLNDFADGDRDFKLFSATKPLKDSDSLTETSSGNTDGNEDGRDHTNSSSALLEEVAASQRIGVSEHDCSPASVEYKPELPNLGPISEISGINSNTCVKRPVQRKEENGIGTPTHGSLYYKSPLDLYFPSEADLQRMYGYECGCSPSTASPDSLITPPCNKDRGLAATRSPESFLREAARTFPNTPSIFRKRRKVVLAKKTDDDDGVVNGVAKEADQKENSKDSSETSPVRREGMLLERVDDCGDDEELGSNGIAFNVSPPYRLSSKRTAVFKSRQLEFTSAKENPEDFKIFS*
>Isati.1840s0007.1
MGKGRAPCCDKSKVKRGPWSPQEDLTLITFIQKHGHHNWRSLPKLAGLMRCGKSCRLRWINYLRPDVKRGNFSKDEEDAIIHYHQTLGNKWSKIASFLPGRTDNEIKNVWNTHLKKRLSSNSSPSSSYSSISCTDHDQTVKADHNKNCVIAQEEAYSRVNESQESPSSSHLHGRCVHTKPELHEVNELHEIQLLLDHDDFDDITSAFLQTNELFFPEQPLDSLIHHHETHSLNEFHSTGGATQGVIKPQALDHPHQPGRSCGFEETKGEFDLWSQLVESESPTPSPNSEEFNEWFNFMDNQTYFDDFTLVGEVCL*
>Isati.1864s0010.1
MMMRNPDVTTIRDKNKPNHACSGNNNKPKLRKGLWSPDEDEKLIRYMLTNGQGCWSDIARNAGLLRCGKSCRLRWINYLRPDLKRGSFSPQEEDLIFHLHSILGNRWSQIATRLPGRTDNEIKNFWNSTLKKRLKNNNNNNTSSGSSPNNSNSNSLDPRDQHVDMGGKSNPMMDSYHHDDMMIVGNTMRMDSSSFGFSPVVSGVGLNQLDPLIPVPDHNRYQQMGNTGNLFNVNGLGDYGNAVHDPSSKRASVESEWFLPASENTNVIACTTSNNLNVEVLDPCFSSKNMCHSESFKIGNMLGMDNSSWEIENPRIGDWDLDGLIDNSSSFPFLDFQVD*
>Isati.1940s0008.1
MGKGRAPCCDKTKVKRGPWSQDEDLKLISFIHKYGHENWRSLPKQAGLLRCGKSCRLRWINYLRPDVKRGNFSADEEETIIKLHQSFGNKWSKIASKLPGRTDNEIKNVWHTNLKKRLSSDTNTNADDEAATKGSLNREETSQESSPNASLSFGGSNISSKEDGVQIGQTFEYFQDYNEFTGMLQEVDKPQLLEIPFDLDHDIWSFIDGSNSFQQPENSLTPRAHQESEEDEVEKWFKHLESELGLEENEGQQEEHKEAKEESSFNEYGMKME*
>Isati.1940s0009.1
MGKGRAPCCDKTKVKRGPWSQDEDLKLTSFIHKYGHENWRSLPKQAGLLRCGKSCRLRWINYLRPDVKRGNFSAEEEETIIKLHQSFGNKWSKIASKLPGRIDNEIKNVWRTSLKKRLSSDTNQNADDEAATKGSLNREETSQESSPNASLSFGGSNISSKEDGVQIGQTFEYFQDYNEFTGMLQEVDKPQLLEIPFDLHPDIWSFMDGSNSFQQPENSLTPRAHQESEEDEVEKWFKHLESELGLEENEGQQEEHKEAKEEPSSSSLLQSYELLIH*
>Isati.1999s0010.1
MGRIPCCEKDNVKRGQWTPEEDNKLASYIAQHGTRNWRLIPKNAGLQRCGKSCRLRWTNYLRPDLKHGQFSEGEEHIIVKFHSVLGNRWSLIAAQLPGRTDNDVKNYWNTKLKKKLSGMGIDPVTHKPFSHLMAEITTTLNPPQVSHLAEAALGCFKDEMLHLLTKKRVDLNQINFSNPNPNPNNFNQIVDNQAGKMKMDGLENGNGIMKLWDMGNGFSYGSSSSSFGNEEKNDGSASPAVATWRGHGGIRTAVAETAAAEEEERRKLKGEVVDQEENGSEGGRGDGMLMMRSHHDQHQHHVFNVDNVLWDLQADDLINHMV*
>Isati.2000s0014.1
MSFLLSEQLKDDREMVKTKHGERLKQRQRKGFWSPEEDEKLRNFILSHGHSCWTTDPIKAGLQRNGKSCRLRWINYLKPGLKRDMISAEEEVIILTFHSSLGNKWSKIAKYLPGRTDNEIKNYWHSHLKKRCLKSQSSQHAPCVSSSSESRVSCKRNQQTLISNHVISFQGLPEKTSSSPSQESNGNNNYPCSYGPEIPRLFFSEWFSSSDPHFDYSSDLTDSKHDQAPNIEGSVSDYEELRDVDRFHHNEMMMNNSSWTLNDVVYGSKSQKQEHQIDRVGSDCNSSGFYFSSSTTT*
>Isati.2023s0003.1
MSRKPCCVGEGMKKGAWTTEEDKKLITYIHEHGEGGWRDIPQKAGLKRCGKSCRLRWTNYLKPEIKRGEFSSEEEQIIIMLHASRGNKWSVIARHLPRRTDNEVKNYWNTHLKKRLIEQGIDPMTHKPLASTSNPTVITPPENLHSLNASSSDKQYSRSSSMPSLSSLPSGFNRVSEVSEFSNNDGTPVQGGSLSHRKRCKKSSSTSRLLNKVAAKATSIKEILSSSMEGSLSSTTISYASFSNGFSEQIRNEEDSSNAFLTNTLPEFDPFCQSSLYPEHEINATSDLGMDQGYDFSHFLENLGRDDHNEENNMNVEYGHDIFTSNVSQEVSSTSVDDQDNMIGNFDGWSNYLLDHADFIYDTDSDSLEKHFI*
>Isati.20450s0001.1
MESECATTISTPPQGIPTEGNTKPRHGRTSGPARRSTRGQWTAEEDEILKKAVHSFKGKNWKKIAEYFKDRTDVQCLHRWQKVLNPELVKGPWTKEVT*
>Isati.2052s0002.1
MGRQPCCDKLGVKKGPWTAEEDKKLINFIMKNGHCCWRALPKMAGLRRCGKSCRLRWTNYLRPDLKRGLLSDAEEQLVIDLHALLGNRWSKIAARLPGRTDNEIKNHWNTHIKKKLLKMEIDPMTHQSLTKVSTDKKSFDKSETSSKSGNVKRRDIKSIEIDGTTIKSVDESNTITHQNISTDDNELLGNIIHNDDDLFKILWTDDEPPLFDASWINNNVDVGRSAAENNNFSAGDYPTWPLEEKNVESWMFLDYCQDFGVQDFGFECYHDFGQSSIETGQKD*
>Isati.2054s0004.1
MEKRESRGGSGSGDAEVRKGPWTMEEDLILINYIANHGEGVWNSLAKSAGLKRTGKSCRLRWLNYLRPDVRRGNITAEEQLIIMELHSKWGNRWSKIAKHLPGRTDNEIKNFWRTKIQKYIIKHGEATTVGSQSSEIINDHATSMGHVLNTQETMEIYSPTTTSYQSADHQLTYGNTDHQLNYGNYVPSSDSNIMPLSVDQSEENYWSVDDLWPMHLFNGN*
>Isati.2054s0011.1
MRMTRDGKEQEYKKGLWTVEEDKILMDYVRTHGQGHWNRIAKKTGKYIEIETVDDNLGLKRCGKSCRLRWMNYLSPSVNRGNFTDQEEDLIIRLHKLLGNRFS*
>Isati.2133s0015.1
MENSMKKKSLKESDEAELRRGPWTLEEDTLLTNYILHNGEGRWNLVAKCAGLKRTGKSCRLRWLNYLKPDIRRGNLTPQEQLLILELHSKWGNRWSKIAQYLPGRTDNEIKNYWRTRVQKQARQLNIESNSDKFFDAVRSFWVPRLIEKMEQNSSTTYCCPRNNNNINNNNNNNNSLLPPQSYDSMSTQTYTEFSGQNPCLSNVDGFTSSSTFMPDLTTASYFMDHNTNIDGSMCYQEGNNHQELSGYIPGMEEYYNMGNSDIGTECHVAETYEDVTQDPMWNMDDIWQFRE*
>Isati.2195s0006.1
MEHRRFVQGAAPPLTAVERFLYSQKNNALSSKKQECSRDRHPPIVKKTTSFEIRNDNKENTTFGPRKEKHWVVHGRSTIADMVVKNATRDDQNPTKKRPYKNLIKGQWTAEEDRKLIRLVKQHGERKWAVISERLEGRAGKQCRERWHNHLRPDIKKDGWSEEEERVVVEAHTRIGNKWAEIAKLIPGRTENSIKNHWNATKRRQNSKRKQKRQANADNNDSDLSPAAKRPCILQDYIKSIDNNDNNKENDDNKNDNSTSVISTPNLDQIYSDGDSASSVLGDPFDEELVYLQNIFANHPVSLDNIGLSQTSDEVNQSSSTGSMIKNPNPNSHNSVWTRDQEMVAVPANTPHLASDIYLSYLLNGTVSSYSNPYFPSSSSSTSSTTVEQGDHSELLVPQANSTSERREMDLMEMLSGSIQGSNIGFPLF*
>Isati.2200s0001.1
METMKKTGRGKERITSKKEEEGTVRKGPWTMEEDLILFNYIINHGEGLWNSVAKASGLKRTGKSCRLRWLNYIRPDVRRGNITAEEQLLIIQLHAKLGNRWSKIAKHLPGRTDNEIKNFWRTKIQRHVKLSSSSSENMNNIRHCSGNSQSSVITTTNQGSSSKAFDMAESFISPATTATSFHVMGQSNDIYWNVEDLWPVQLLNGDHQVI*
>Isati.2233s0003.1
MGRAPCCDKTVVKKGPWSPEEDAMLKSYIEKHGTGNNWISLPQRIGIKRCGKSCRLRWLNYLRPNLKHGGFTDEDDYIICSLYITIGSRWSIIASQLPGRTDNDIKNYWNTRLKKKLLSKQGKAFQQQLNLRFQPETTSKRSSSGQNQVLMFHGENAKPPLNQTLYNQVADPSITSFAMEEQSMVKDSGSFSWEQNKVCFDIDHDAAWSSYHRHVSPSLNSMSSSNSSSIGTNSSMQMSHYTLSNNDHGDQEMFFMAGFENLQAELFDEIMNNNTTEIEFRGTETLNGDCLGHDINSFINYPL*
>Isati.2242s0012.1
MDYKKGETLRRGPWLEEEDERLVKFVTLLGERRWDSLARVSGLKRSGKSCRLRWMNYLNPSLKRGPMSQEEEIIIFKLHALWGNKWAKIARRLPGRTDNEIKNYWRTHFRKKVQAQNYDKIIDWSGNTGGELLRKYKETEITWARTTTQEHGFNEAVRESKQIYMESDKETNGGMCERESFGVMNSPYENRISDWISEISTDQSDANHLEDHSSNSSENNIDINVGSWWFQETRDFEEYSCSLWS*
>Isati.2249s0004.1
MESECATTISTPPQGIPTEGNTKPRHGRTSGPARRSTRGQWTAEEDEILKKAVHSFKGKNWKKIAEYFKDRTDVQCLHRWQKVLNPELVKGPWTKEEDEMIVQLIQKYGPKKWSTIARFLPGRIGKQCRERWHNHLNPAINKEAWTQEEELVLIRAHQIYGNRWAELTKFLPGRSDNGIKNHWHSSVKKKLDSYMSSGLLDQYQAMPLAPYERSSALQSAFTQSTMDANGCVSGQAEKEIENCQISSMAGCSMSARGYQNGIMNMGQFFHPCDNSHKNERAAYHSDQYYFPELEDISVSISETSYDMDDCSQFPDHNVSASSSQDYQFDFQDLSDISLDMRHNMSELPMPYTKESKESSLVAPNSSSNRDVATYVNPANVSTSETECCRVLFLDQESEGPSVSKSSTQESNEVDQADYQDPVFCASASKATRSPMQSSSSKSIASAASGKETLRPAPLIISPDKYSKKSSGLICHPFETEPKCRTNENGSFICIDDPSSSTCVDEGPNNSGEEDQSFHLNDSKKLVPVNDFASLAEVKPHSLAKHESNMSSEQHHDDMGASSSLCFPSLDLPVFNDPLHDYSPLGIRKLLMSTMTCMSPLRLWESPTGKKTLVGAKSILRKRTRDLLTPLSEKRSDKKLEIDIAASLAKDFSRLDVMFDESESRESIPGNSTGVNLADKENQFQTLNGEGEETWRGKPSSVSSLGMPEDTVDVRESLEKPQQTCLEANIKQRDDSGTDAENAESFSGVLSENNTNKQVLSPPRQSVTKAEKAQVSTPRNHLQRTLMATSNKEQHSSASLCLVINSPSRARNTEGLLVDNETSNENFSIFCGTPFRRGLESPSAWKSPFYVNSLLPSPRFDTEITIEDMGYIFSPGERSYESIGMMTQRTELTSAFAAFDAMEVSLSPSTDDARKMKALDKENNDPLLAERRVLDFNDCESPTKVTEEVSSYLLEGM*
>Isati.2257s0008.1
MGRAPCCEKIGLKRGRWTAEEDEILTNYIQTNGEGSWRSLPKKAGLLRCGKSCRLRWINYLRMDLKRGNITAEEEDTIVKLHSLLGNRWSLIATHLPGRTDNEIKNYWNSHLSRKIYAFTSVPGDEHNLNVDDLVVNNSSSSSSSSSSGAKTKKKKKGRTSRSSMKKHKQMVTASQCFPQQKELESETSEGGHNGNHEGKSLEPYEWLDGEIERLMSSFFWECTNEDVVIEVNNENSDQNKVCESGDNSSCCVGLFEEEQRKLGNLEVDHDMNEEKEREGSALSSNSNENGDKNWWVGLNDSSEVGFGIDNELLGWEFQGSVTCQSDDLWDLSDFGETQQVDRI*
>Isati.2259s0004.1
MSRKPCCVGEGLKKGAWTTEEDKKLISYIHEHGEGGWRDIPQKAGLKRCGKSCRLRWANYLKPDIKRGEFSYEEEQIIIMLHASRGNKWSVIARHLPKRTDNEIKNYWNTHLKKRLIDQGIDPLTHKPLASNPNPASPRTSDFQDDSNPSNLDEQSQSGSMSPKSLPLSSSFCNLQEISNSDEAPRNYGSLSSKNCCYKKSSSTSKLLNKVATRAASIGNMLSASMEGTLVRSTTLSPCLNDGFSGPSQFQMDEFDPFAYSSDQHVIDHMKEDIAMNFDLNNSDYDFSQFLEKFSNNEAEEAENIGGYNQDLLLSDVSSTSVDEDMMRNTTGWSNYLVDDSDISYETNQNYDDNNFI*
>Isati.2285s0006.1
MNPNLLEKDLTGDETINESRRFEETSNFASPPNSRTSFTLARNHPHNKSVSVSVSEGEREKERGDNENCLKRRGKIGISTKVCSRGHWRPTEDAKLKELVAQFGPQNWNLIAHHLLGRSGKSCRLRWFNQLDPRINKRAFTEEEEFRLLAAHRAYGNKWALISRLFPGRTDNAVKNHWHVIMARRTRESQRQRQQPPQAPSGNAEMTVSSSCRYNHGKFFATVAKGTFVNEEDDDGGDDDGSAVSTCTTELSLTPPSSTHQPRFVNYDNTLASGKDGQCVQRAEVNGIYSKKMDHQNHHTITVSEREAEMKMKSGFYFFDFLGVGAS*
>Isati.2285s0010.1
MGRQPCCDKVGLKKGPWTADEDRKLMNFILTNGQCCWRAVPKLAGLLRCGKSCRLRWTNYLRPDLKRGLLSDYEEKMVIDLHSQLGNRWSKIASHLPGRTDNEIKNHWNTHIKKKLRKMGIDPLTHKPLSVVEQEDEKPLEKLQKPMEQPLEEPTRYFLAKDSNSKNMYDDQLKAMDLEYGVEEVPLIDPECLELICNNSAMSSSSSTSSNSSNDSSILKDLQFPDFEWSDYDNNNNNNNGVDTIIENNVMSLWDVDDFSSWDLLLNDDDPQSSSTFGLF*
>Isati.2296s0004.1
MGRAPCCEKVGIKRGRWTAEEDQILSSYIQSNGEGSWRSLPKNAGLKRCGKSCRLRWINYLRSGLKRGNITPEEEELVVKLHSTLGNRWSLIASHLPGRTDNEIKNYWISHLSRKLYNFMRKSSISDDVPAVIMNAPPTSPRRRPGRPRKSAMKPKTHKPKTRKTKKTSASPGPDANVAVTTVAGEEALVMELCGAEAELGPYDDYYGACHEGGDCCNTNNNLMSINGDDGVLSFDDDIMDLLLDGSGPGHAFTSGAGHVEFNQLGVSEAARGLREASNQEELDCHQSVESFLNYQNQVNDALTDEFIDWDCVWQGGHSSNLCDQKESSDSMVSWLLNGDDDEAKIEKSKCENFGEPLDHDEENALVAWLLA*
>Isati.2337s0001.1
MGRSPCCDENGLKKGPWTQEEDEILIDHIKKHGHGSWRALPKQAGLNRCGKSCRLRWTNYLRPDIKRGNFTEDEEETIINLHSLLGNKWSSIAGNLPGRTDNEIKNYWNTHLKKKLLQMGIDPVTHRPRTDHLNVLAALPQLIAAANFNSLLNLNQNVQLDATTLAKAQLLHNMIQVLSTNNNNNSSSSPFAMQTNNNLFGQSSYLENQNIFGQSQNFSHILGHNHNEKLMVESQIIDQPLESFSSPMQMDVQDSLPLLVPASPEESKQSQMMMKNKDIANYHHHDTSNLSSSNSTFTQDHHQPWCDTIDDEANDTYWKEIIEQTCSEPWPFPE*
>Isati.2374s0021.1
MRIMIKGGVWKNTEDEILKAAVMKYGKNQWARISSLLVRKSAKQCKARWYEWLDPSIKKTEWTREEDEKLLHLAKLLPTQWRTIAPIVGRTPSQCLERYEKLLDAACTKDENYEAADDPRKLRPGEIDPNPESKPARPDPVDMDEDEKEMLSEARARLANTRGKKAKRKAREKQLEEARRLASLQKRRELKAAGIDGRHRKRKRKGIDYNAEIPFEKRAPAGFYDTADEDRPADQVKFPTTIEELEGKRRADVEAQLRKQDVARNKIAERKDAPAAILQANKLNDPEAVRKRSKLMLPPPQISDHELEEIAKMGYASDLLAENEDLTEGSAATRALLANYSQTPRQGMTPLRTPQRTPAGNGDAIMMEAENLARLRDSQTPLLGGENPELHPSDFTGVTPRKKEIQTPNPMLTPSMTPGGAGLTPRIGLTPSRDGSSFAMTPKGTPFRDELHINEDMDMHESAKLERQRREEARRSLRSGLTGLPQPKNEYQIVAQPPPEESEEPEEKIEEDMSDRIAREKAEEEARQQALLRKRSKVLQRDLPRPPAASLELIRNSLLSANGDKSSVVPPRPVDVADEMVRKELLQLLEHDNAKYPLDEKAEKKKGIKNRANSSRSQVTAIEDFEENELEEADKMIKEEGQLLCVAMGNENKTFD
>Isati.2403s0006.1
MGRKPCCDKIGLKRGPWTIEEDHRLMNFILNNGIHCWRIVPKLAGLLRCGKSCRLRWINYLRPDLKRGGFTDAEEDRIMELHSQLGNRWSKIASHFSGRTDNEIKNHWNTKIKKKMKHLGLDPATHEPMNNVTDQTESNQITKPNMCSTIKEGEETKDQTPINDVITETTNTLMISDTDEELLAKNCKTLCAEEADIGSLFEMQGNEISISSSSFSSLYSNISRSESSSYLAEETISLEQWDLAGMMDPLVPWDLFTNLDDSLFLL*
>Isati.2465s0009.1
MSGSTRKETDRIKGPWSPEEDELLQSLVQKHGPRNWSLISKSIPGRSGKSCRLRWCNQLSPEVEHRAFSPEEDETILRAHARFGNKWATIARLLNGRTDNAIKNHWNSTLKRKCSNGGGWTSDEGQSCDFGGNGGYDGNLTDEQPLKRTASSGGGGVVSTGLFMSPGSPSGSDVSEQSSGPVLPSQSHVFKPTARAGGVVMESTVKDPATSLSLSLPWVNESTQGRDTAELFPARKKEEEERERGNPGFSGDFMTVVQEMIKTEVRSYMADLQLGNGGGGSSCMVQGASGRSVGFREFIGIGKIE*
>Isati.2566s0013.1
MGHHSCCNQQKVKRGLWSPEEDEKLIRYITTHGYGCWSEVPEKAGLQRCGKSCRLRWINYLRPDIRRGRFSPEEEKLIISLHGVVGNRWAHIASHLPGRTDNEIKNYWNSWIKKKIRKPHHHYNRHQPSITTVALNVEATSTVTAVTSTTSTSTMDNLHFDGFMDSPNQLNFTNDQETNTKIQETLFSHKPPLFMVETTLPVLEGMFSQNTITNNNNKNNDHDTQRGGRGSVFEQAFLTTSAEEWDMNLPQQEPFQVPTLVSHFFNNSTNSNNTETVISYNLPALVEGNVDNISAIDDSAQDGDMVSTFECLKKQELSYDQWIDSQQCSNFFLWDNLNINVEGSSLVGNQDPSMALGSSALSSSFPSSF*
>Isati.2596s0003.1
SCRLRWFNQLDPRINKRAFSVEEEERLLAAHRAFGNKWAMIAKLFNGRTDNALKNHWHVLMARKLRQQSTSYIRRFNGSAHKPTTDHKSFNLSPGSVDDEDINLEMYSWKMLKEGTTNLKAQYLQEEYCSSRMPMQGPHHHYSTFPADSLALTLHVSIQEPSSSSASSSSSSSLSLPSSSAEHTMVTRYFETTKPPAFIDFLGVGHQSPNI*
>Isati.2633s0009.1
MGRSPCCEKAHTNKGAWTKEEDQRLVDYIRNHGEGCWRSLPKSAGLLRCGKSCRLRWINYLRPDLKRGNFSDEEDEVIIKLHSLLGNK*
>Isati.2664s0009.1
MGRTTWFDVDGMKKGEWTAEEDRMLVAYINEYGLGDWRSLPKRAGLQRCGKSCRLRWLNYLRPGIKRGKFTPKEEEDIIKFHSLLGNRWAAIAKQMPNRTDNDIKNHWNSCLKKRLARSGIDPMTHEPIVTVAKASSSSTTSSPTPTPSSSSTSTCSSFSSTGSARLLNKLAAGISSRKHGLDRIKTVILSEPRQAVEDDEMMISSKEEEEEEEVIGFMEIEENLISTTSLDELPYYDSITPTTTTGLVAAFDDYSPIEPYDLYQSDFYHDQTDDQLDLFLL*
>Isati.2681s0002.1
MRMTRIGKEQDYKKGLWTVEEDKILMDYVRTHGQGHWNRIAKKTGLKRCGKSCRLRWMNYLSPSVNRGNFTDQEEDLIIRLHKLLGNRWSLIAKRVPGRTDNQVKNYWNTHLSKKLGLGDHSSAAKPVCDVETPPSLVLATTTTSPSHQDDVTREKVSALRFDTLDDDSKLKPKPKAVYSIQPDVEVAATAPNLFDTFWVLEDDFELSSLTMMDFAGYCL*
>Isati.2698s0008.1
MKREMKAPNIPVEDSQGNPQGKHGRTCGPARRSTKGQWTPEEDEVLCKAVERFQGKNWKKIAECFKDRTDVQCLHRWQKVLNPELVKGPWSREEDNTIIALVEKYGPKKWSTISQHLPGRIGKQCRERWHNHLNPGINKNAWTQEEELTLIRAHQIYGNKWAELMKFLPGRSDNSIKNHWNSSVKKKLDSYYASGLLDQCQSSPLTALQNRSIASSSSWMHSSGDEGNFRPGGDAEESECSQASTVFSCSQSTNDLLDEVKPANEEFYIPELPSGSELQIPNSPSHAESYYPSFEDVKSVVPEISCEAESSQKYQNHHCSTEVRTTIATQDHLQGASNNTKQDLDLECPQLLTHNTDGDGTNEPCQAFQNPVRLSDQPSLPNSDTDIHPQPQTLITDEECCRVLFPNTMKDSGTSSGEQGQNMVDPQKGKGFLCSRSAETHAHETENIPAGNPTNSEGLAGHNSVPLLYSAVEDSLSLSNDSIQGCLGATALEGKTDTNDGFINTDGHVTSHGNDDNYIPEQQELSYLPKDSLKLVPLNNFSSPSRVNKIYFPIDDKPAEKDKGSLCYEPPRFPSADIPFFSCDLVPSNSDLRQEYSPFGIRQLMISSMNCTTPLRLWDSPLYDKSPDVMLKDAAKSFSGAPSILKKRHRDLLSPVLDRRKEKMLKNAEASSLAKDFSRLDVMLDDGNDCNSSRLSECPVNQNKCASSSEAKVDPKETLESGVSSAKIDQETRRSLVYYTDVEMQLSSPDKTGSRPDENVTIAKDPSNQHERSLDTIPTGEISSEAPFTADSIPLSAIAGNKTNTAESSVDIENFSIFDGTPFKKLLDTPSPWKSPLLFGSFLQSPKLPPEITFEDIGCFMSPGERSYDAIGLMKHLSEHTATAYADALEVLGNDTPETILKKRQLNKSIQGKENQLWPHDQLENRSQVERRALDFSDCGTPGKAKVSSASPGGYSSPSSYLLKSCR*
>Isati.2703s0001.1
MGHHSCCNKQKVKRGLWSPEEDEKLINYINTYGHGCWSSVPKHAGLQRCGKSCRLRWINYLRPDLKRGSFSPQEAALIIELHSILGNRWAQIAKHLPGRTDNEVKNFWNSSIKKKLMSHHHHHHQLHHHISSMASLLTNLPYHNGFNATNGDDEGSRFMSSIITSTNPSFITPSYLPLPSPHVMTPLMFPTSREGDFKFPTTTNTTQSQQDNNLYNNLDILSATPLTDNPHHHDNDPQWPALPDLPASTVSAFHETLEDYDDGNKLNVFVTPYNDNGDPPSVPL
>Isati.2707s0012.1
MDFSCFHDYPFDPRCRGAFNGFEESNAVEFSNKRRMLKESEVMKKTKKKQRVSRVCRRGHWRISEDSQLMELVSVYGPQNWNHIAEKMQGRTGKSCRLRWFNQLDPRINKRAFSVEEEERLLAAHRAFGNKWAMIAKLFNGRTDNALKNHWHVLMARKLRQQSTSYIRRFNGSAHKPTTDHKSFNLSPGSVDDEDINPEMYSWKMLKEGTTNLKAQYLQDEYCSSRMPMQGPHHHYSTFPADSLALTLHVSIQEPSSSSSSSSSSSSSLSLPSSSAEHTMVTRYFETTKPPAFIDFLGVGHQSPNI*
>Isati.27325s0001.1
NSMFISENQRWMDEVAAARREASSWDFPFNDINIQHHRRCTTSHEFDILKSHLGDKEEESNNHNPNYSNSESGKKETTDSEQSWSSSSSKPSILGRGHWRPAEDVKLKELVAIYGPQNWNLIAEKLQGRSGKSCRLRWFNQLDPRINRRAFTEEEEERLMQAHRLYGNKWAMIARLFPGRTDNSVKNHWHVIMARKYREHSSAYRRRKLMINNPLKPHFPNHPNPNPNHHSFISNNHYFTQPFH
>Isati.2740s0002.1
MERFVQGAAPPLTAVERFLYSQKNDALSSKKQECSRDRHPPIVKKTTAFEIRNDDKEKTKKPGSFLFVTQQLIRLVKQHGERKWAMISERLEGRAGKQCRERWHNHLRPDIKKDGWSEEEERVLVEAHTRIGNKWAEIAKFIPGRTENSIKNHWNATKRRQNSKRKQKRQANADSNDSDLSPAAKRPCILQDYIKSIDSNDNNKENDDNKNDNSTSVISTPNLDQIYSDGDSASSVLGDPFDEELVYLQNIFANHPVSLDNIGLSQTSDEVNQSSSTGSMIKNPNPNSHNSVWTRDQAMVAVPANTPHLASDIYLSYLLNGTASSYSNPYFPSSSSSTSSTTIKQGDHSELLVPQANSTSERREMDLMEMLSGSIQGSNICFPLF*
>Isati.2764s0015.1
MGRSPCCDESGLKKGPWTPEEDQKLINHIRKHGHGSWRALPKQAGLNRCGKSCRLRWTNYLRPDIKRGNFTAEEEQTIINLHSLLGNKWSSIAGHLPGRTDNEIKNYWNTHIRKKLIQMGIDPVTHRPRTDHLNVLAALPQLLAAANFNNLLTLNQNIQLDATSIAKAQLLHSMIQVLNNNNNTSSSSANIHHTNNDIFGQSSFLENRPNISENIYDPTQSLAHIDHQPLDSFSSPIGVFSHQDMIPPLISASPDESKQTPMMIKNKEILKHNEHTSNPSSTSTFTQDHQPWCDIIDDEASDSYWKEIIE*
>Isati.2771s0004.1
MMCSRGHWRPAEDEKLRELVEQFGPHNWNAIAQKLSGRSGKSCRLRWFNQLDPRINRNPFTEEEEERLLASHRIHGNRWSVIARFFPGRTDNAVKNHWHVIMARRGRERSKLRPRGLGHDGTTAATAMIGYEDCDKKRGLATTTAINYPYQFSHINDHFQFLKEFLTGKIGFCNNTTPINEGAIDQTKRPIEFYNFLQVKTDSKNREVIDNSRKDEEEDVDQHNHNHIENCVPFFDFLSVGNSASQGLC*
>Isati.2876s0001.1
MSGSTRKETDRIKGPWSPEEDELLQSLVQKHGPRNWSLISKSIPGRSGKSCRLRWCNQLSPEVEHRAFSPEEDETILRAHARFGNKWATIARLLNGRTDNAIKNHWNSTLKRKCSNGGGWTSDEGQSCDFGGNGGYDGNLTDEQPLKRTASSGGGGVVSTGLFMSPGSPSGSDVSEQSSGPVLPSSSHVFKPTARAGGVVIESTVKDPATSLSLSLPWVNESTQGRDTTVFPVRKKEEEEREKGIPGFSGDFLTVVQEMIKTEVRSYMADLQLGNGGGGSSGMVQGASGRSVGFREFIGIGKIE*
>Isati.2877s0011.1
MGHHSCCNKQKVKRGLWSPEEDEKLINYINTYGHGCWSSVPKHAGLQRCGKSCRLRWINYLRPDLKRGSFSPQESALIIELHSILGNRWAQIAKHLPGRTDNEVKNFWNSSIKKKLMSHHHHHHHHHQLHHHISSMASLLTNLPYHNGFNATNGDDEGSRFMSSIITNTNPSFITPSYLPLPSPHVMAPLMFPTSREGDFKFPTTTNTTQSQQDNNLYNNLDILSATPLTDNPHHHDNDPQWPALPDLPASTVSAFHETLEDYDDGNKLNVFVTPYNDNGDPPSVPLVATKLFCGQVLEGKVLSSSSPISQDHGLL*VE*
>Isati.2885s0005.1
MGRSPSSDDSGLKKGPWTPDEDEKLVNYVQKHGHSSWRALPKLAGLNRCGKSCRLRWTNYLRPDIKRGKFSPDEEQTILNFHAVLGNKWSTIANHLPGRTDNEIKNFWNTHLKKKLIQMGIDPMTHRPRTDIFSGLSQLMSLSSNLRGFADLQQQLPIDQEQILLKFQTEMAKLQLFQYLLQPPSMNSNINPNEFDTLSLLNSIASFKETYATSNSLDLGSYLQDFNSLPSLKTLSSNIGPSPVFPQNPEDNHFKFFTQRENLPVSPIWLSDPSSSNQSLLPALDPSSALTDHLRRGQYVIEDANSNHTSSSCQESGASASAAWPDHLLDDSIFSDIP*
>Isati.2890s0003.1
MVRQSCCYKQKLRKGLWSPEEDEKLLNYITKNGHGCWSSVPKLAGLERCGKSCRLRWINYLRPDLKRGAFSPEEKNLIVELHSVLGNRWSQIAARLPGRTDNEIKNLWNSCIKKKLRQKGIDPNTHKPLSEVDKDHNSSPSFSSETNQESFVQNPSDFSDYLALQKLNSSSGLDNSASIDNSLCSMIPAQFNIDGSISNAVFETQTILLSPPDHTSSIVSGGEHVKVIETNWESNCGTMINNTSSHLDNPRLDEMKWSDEYQTASFFISQNQSSNPIYMKPERDFNSSTDFPWSESQASDVFPKDLQRMAVSFVQTL*
>Isati.2913s0013.1
MGRQPCCDKLGVKKGPWTAEEDKKLINFILTNGHCCWRALPKLAGLRRCGKSCRLRWTNYLRPDLKRGLLSQDEEQLVIDLHAHLGNKWSKIASRLPGRTDNEIKNHWNTHIKKKLVKMGIDPVNHKPLNQEPNSTDNPRNVSSTSDDFSTEPKSSTTKNVETNGLTTEDESSSTVTGQNSSMDNENQLLSSIYNDEDLFYLWSEETTKAEASWSDSNYGVGGALYHDNNISGAGADSFPLWSPEGINDKDWTFLDYCQDFGIHDFGF*
>Isati.2941s0009.1
MGHHSCCNKQKVKRGLWSPEEDEKLINYINTYGHGCWSSVPKHAGLQRCGKSCRLRWINYLRPDLKRGSFSPQEAALIIELHSILCIKKKLMSHHHHHHHGHHNQLHHHISSMASLLTNLPYHNGFNATNGDDEGSRFMSSIITNTNPSFITPSYLPLPSPHIMTPLMFPTSREGDFKFPTTTNTSQSQQDNNLYNNLDILSATPLTDNPHHHDNDPQWPALPDLPASTVSAFHETLEDYDDGNKLNVFVTPYNDNGDPPSVPLVATKLFCGQGLEGKVLSSSSPISQDHGLLLPTTYNLQMPGDHHRVDSYINHMIILPSSSSSSPISCGQYVIT*
>Isati.2945s0007.1
MGRSPCCEKAHTNKGAWTKEEDQRLVDYIRNHGEGCWRSLPKSAGLLRCGKSCRLRWINYLRPDLKRGNFSDEEDEVIIKLHSLLGNKWSLIARRLPGRTNKN*
>Isati.2954s0001.1
MNPNLLEKDLTGDETINESRRFEETSNFASPPNSRTSFTLARSHPHNKSVSVLVSEGEREKERGDNENCLKRRGKIGISTKVCSRGHWRPTEDAKLKELVAQFGPQNWNLIAHHLLGRSGKSCRLRWFNQLDPRINKRAFTEEEEFRLLAAHRAYGNKWALISRLFPGRTDNAVKNHWHVIMARRTRESQRQRQQPPQAPSGNAEMTVSSSCRYNHGEFFGTAAKGTFVNEEDDDGGDDDGSAVSTCTTELSLTPPSSTHQPRFVNYDNTLASGKDGQCVQRAEVNGIYSKKMDHQNHHTITVSEREAEMKMKSGFYFFDFLGVGAS*
>Isati.3001s0007.1
MRYLLLPSSSLFCNKRLKRVLVFEWENMGRSPCCDKLGLKKGPWTPEEDQKLLAYIEEHGHGSWRSLPEKAGLHRCGKSCRLRWTNYLRPDIKRGKFNLQEEQTIIQLHALLGNRWSAIATHLPKRTDNEIKNYWNTHLKKRLVKMGIDPVTHKPKNETPLSSLGLSKNAATLSHMAQWESARLEAEARLARESKLLHYQTKTSSHHHGFTHKALLTNWTAKTNEGNADQQLQLESPTSTVSFSDMKESSTGIPAKMEFVGSSTGLTLIKEPENDWINSTIHEFEATQMAEGIEEGFTGLLLGGDSLGRGFSADKNETAGESGSGGDCNNYYEDNKNYLDSIFNFVDPSPSDSPPMF*
>Isati.3026s0004.1
MGRAPCCEKVGIKRGRWTAEEDQILSSYIQSNGEGSWRSLPKNAGLKRCGKSCRLRWINYLRSDLKRGNITPEEEELVVKMHSTLGNRWSLIASHLPGRTDNEIKNYWNSHLSRKLHNFMRKSSMISHDVPAVIMNAPPTSPRPPGKRRPGRTRRSAVKPKTHKPKSRKTKKTSASPGPDANVAVKAVAGEEALMMELCGAEAELGPCDDYYGACHEGGDCCNTNNNLMSINGDDGVLSFDDDIMDLLLDESDPGHAFTSGGGDGEFNQLGDPEAARGLSEASNQGELDCHQSCRSVESFLNYENQVNDALTDEFIDWDCVWQEGNSNNFCHEKESSDSMVSWLLNGDDEATIGKSNCENFGEPLDHDEENALVAWLLS*
>Isati.3098s0004.1
MKERQRWSGEEDALLRAYVRQFGPREWHLVSERMNKPLNRDAKSCLERWKNYLKPGIKKGSLTEEEQRLVIRLQEKHGNKWKKIAAEVPGRTAKRLGKWWEVFKEKQQREEKESNKRVEPIDESKYDRILESFAEKLVKERSNNVGSVSVPAAAAAMASSNGGFLHSDQQAPPPPNHVIPPWLATPNNGNNVVVRPPSVTLTLSPSTVAAAAPQPPIPWLQQQPERGGAETSPGGLVLGSMMPSCSGSSESVFMSELVECCRELEEGHRAWADHKKEAAWRLRRLELQLESEKTCRQREKMEEIEAKMKALREEQKIAMEKIEGEYREQLVGLRRDAEAKDQKLADQWTSKHIRLTKFLEQHMGCRQRLLDRP*
>Isati.3100s0001.1
MGRAPCCDKANVKKGPWSPEEDAKLKDYIENSGTGGNWIALPQKIGLRRCGKSCRLRWLNYLRPNIKHGGFSEEEDNIICNLYVTIGSRWSIIAAQLPGRTDNDIKNYWNTRLKKKLLNKQRKEFQEARMKQEMVIMKRQQQGQGQGQGQSTDLYLNNMFGSSPWPLLPQLPPHHHQVPLVMMEPASSNYYQPTPSCSLEQKPLITLKNMVKIEEEPDRTNPDHHHHHLEDSITNPFDFSFSQLLLDPNYY*TASKLSLVGLVLKITESNDVTPNSLSLFEFGTYLCPFKPPNKIIIISTHFYLE*
>Isati.3227s0009.1
MEKREEERKSHVKRGLWKPEEDMILRSYVETHGEGNWADISRRSGLKRGGKSCRLRWKNYLRPNIKRGGMSPQEQDLIIRMHKLLGNRWSLIAGRLPGRTDNEVKNYWNTHLNKKPNSRRQNAPESVEEPTPCNDKPVMSTEVRRSHGGEESTTTTWMEETNCFAYDVRVGSPLPLISHYPDGLAFDPCFAFTDFFPLL*
>Isati.3266s0016.1
METMKKTGRGKERITSKKEEEGTVRKGPWTMEEDLILFNYIINHGEGLWNSVAKASGLKRTGKSCRLRWLNYIRPDVRRGNITAEEQLLIIQLHAKLGNRWSKIAKHLPGRTDNEIKNFWRTKIQRHVKLSSSSSENMNNIRHCSGNSQSSVITTTNQGSSSKAFDMAESFISPATTATSFHVMGQSNDIYWNVEDLWPVQLLNGDHQVI*
>Isati.3266s0017.1
METMKKTGRGKERITSKKEEEGTVRKGPWTMEEDLILFNYIINHGEGLWNSVAKASGLKRTGKSCRLRWLNYIRPDVRRGNITAEEQLLIIQLHAKLGNRWSKIAKHLPGRTDNEIKNFWRTKIQRHVKLSSSSSENMNNIRHCSGNSQSSVITTTDQGSSSKAFDMAESFISPATTATSFHVMGQSNDSYWNVEDLWPVQLLNGDHQVI*
>Isati.3267s0004.1
MGRAPCCEKVGMKKGRWTAEEDQILSDYIRSNGEGSWRALPKNAGLKRCGKSCRLRWINYLRSDLKRGNITPEEEDLIVKLHTTLGNRWSIIASNLPGRTDNEIKNYWNSHLSRKLHNFIRKSTFTNIVDNGHPPPSLPPQKRRLGRTSRSAMKPKFTQNPSNNKNPNSLKPNQHNVVLPMTAKKNGEGGEEDELNVLSSTSMSGAEKAGLGPCGYLYDGYCNPSINYEDGALCFNDDIFDTCFLSKEPDAVHVFPSESNNVEDSRPKKGFSENIDTMADDFVDWDFVCPSRDGQSLRDENEGPDSVLSWASWLLDGEKSEYDIRQRETKGFGEPLDNDEENAMVAWLLS*
>Isati.3312s0007.1
MDFSCFHDYPFDPRCRGAFNGFEESNAVEFSNKRRMLKESEVMKKTKKKQRVSRVCRRGHWRISEDSQLMELVSVYGPQNWNHIAEKMQGRTGKSCRLRWFNQLDPRINKRAFSVEEEERLLAAHRAFGNKWAMIAKLFNGRTDNALKNHWHVLMARKLRQQSTSYIRRFNGSAHKPTTDHKSFNLSPGSVDDEDINPEMYSWKMLKEGTTNLKAQYLQDEYCSSRMPMQGPHHHYSTFPADSLALTLHVSIQEPSSSSSSSSSSSSSLSLPSSSAEHTMVTRYFETTKPPAFIDFLGVGHQSPII*
>Isati.3349s0009.1
MDDKRSLEINKNAGDFENNVDDEMDLRRGPWTVEEDFKLINYISTRGEGRWNSLARCAGLRRTGKSCRLRWLNYLRPDVRRGNITLEEQLLILELHSRWGNRWSKIAQYLPGRTDNEIKNYWRTRVQKHAKQLRCDVNSQQFKDTMRYLWMPRLVERIQAASASSSTGSAATSSCVTTPTDQFVITSYDDGVNNNTNIDHLGLTSNPNGYVTPETSSVTVSPASGLMEYNMGSEVGKIETSYNLVGPQIMSPSQNYLDDRSGLLNGDLTAMQEQSYLNWFENKNINGMIPSYSDSFWNIGSDEDFWLLQQQQQQLLNNGSF*
>Isati.3378s0011.1
MKERQRWSGEEDALLRAYVRQFGPREWHLVSERMNKPLNRDAKSCLERWKNYLKPGIKKGSLTEEEQRLVIRLQEKHGNKWKKIAAEVPGRTAKRLGKWWEVFKEKQQREEKESNKRVEPIDESKYDRILESFAEKLVKERSNNVGSVSVPAAAAAMASSNGGFLHSDQQAPPPPNHVIPPWLATPNNGNNVVVRPPSVTLTLSPSTVAAAAPQPPIPWLQQQPERGGGAETSPGGLVLGSMIPSCSGSSESVFMSELVECCRE*
>Isati.3424s0013.1
MGRSPCCDESGLKKGPWTPEEDQKLINHIRKHGHGSWRALPKQAGLNRCGKSCRLRWTNYLRPDIKRGNFTAEEEQTIINLHSLLGNKWSSIAGHLPGRTDNEIKNYWNTHIRKKLIQMGIDPVTHRPRTDHLNVLAALPQLLAAANFNNLLTLNQNIQLDATSIAKAQLLHSMIQVLNNNNNTSSSSANIHHTNNDIFGQSSFLENRPNISENIYDPTQSLAHIDHQPLDSFSSPIGLFSHQDMIPPLISASPDESKQTPMMIKNKEILKHNEHTSNPSSTSTFTQDHQPWCDIIDDEASDSYWKEIIE*
>Isati.3443s0003.1
MGRAPCCDKTKVKRGPWSPEEDSKLRDYIDKYGNGGNWISLPFKAGLRRCGKSCRLRWLNYLRPNIKHGDFSVEEDRIIFSLFAAIGSRWSIIAAHLPGRTDNDIKNYWNTKLRKKLMSSSSSSHSSSAMASPFLNPNSQDVKRPLTPSATVAPSYNPYFENHTKSLISNINVFEADDQQIFPYTNPNYPQDLSLSDSNNNNNISGTNGFLLSHDMCDHYNNHNSLSSDVNGKRSEIMMKQEEIMMMMIDHHIDQRTRGYNGDFTQGYYNNYINGHGDLKQMISGTGTNSNINMGGSGSDSASSSSSISNLAENKSSSSLLQHECLPYFYS*
>Isati.3450s0014.1
MGRSPCCDKLGLKKGPWTPEEDQKLLAYIEEHGHGSWRSLPEKAGLHRCGKSCRLRWTNYLRPDIKRGKFNLQEEQTIIQLHALLGNRWSAIATHLPKRTDNEIKNYWNTHLKKRLVKMGIDPVTHKPKNETPLSSLGLSKNAATLSHMAQWESARLEAEARLARESKLLHYQTKTSSHHHGFTHKALLTNWTAKTNEGNADQQLQLESPTSTVSFSDMKESSTGIPAKMEFVGSSTGLTLIKEPENDWINSTIHEFEATQMAEGIEEGFTGLLLGGDSLGRGFSADKNETAGESGGGGDCNNYYEDNKNYLDSIFNFVDPSPSDSPPIF*
>Isati.3464s0001.1
MRKKVTSSGEEGNNEYKKGLWTVEEDKILMDYVKAHGKGHWNRIAKKTGLKRCGKSCRLRWMNYLSPNVKRGNFTEQEEDLIIRLHKLLGNRWSLIAKRVPGRTDNQVKNYWNTHLSKKLGIKDPKHKPSNGDIVYQINLTNPTEKSEETKISNNINDNNEIQEDRQGSNYLSSLWVHDDEFELSTLTNMMDFIDGHCF*
>Isati.3467s0010.1
MSYTTTTAESDDGMHSSIYNESPAPDYIGNGCTRRGKGSILKKGPWTSTEDGILINYVKKHGEGNWNAVQKHTSLARCGKSCRLRWANHLRPNLKKGAFSQAEEQLIVEMHAKMGNKWAQMAEHLPGRTDNEIKNYWNTRIKRRQRAGLPLYPPEIRVEDLHWSDEYLTSNITGVDRRRHQDFLQLGNSKSYVLFDDLNFVTSFLPGASEVSDMFACNMLGTGASSSRYESYMPPILPSPKQLRESVSRFPMCSSNVKQEFQSPEHFQNAGPQKNHRSCSISPCDVDQPLYVNQHPSNVMIPDSHTFTDGMLPTSKPLFGAVKLELPSFQYSETSAFDQWKTTPSPPQSDLLDSVDAYIQSPPPLEIDQSDCFSSCNTGLLDMLLHEAKTKTSAKHSLLSSSPQKNFGSTQIKSGESEDCQKNLALPEIPIPSQLTAGGISSGNVVKTEELDQVWEPKKLDTTRPDVLLASSWLDQQSCFGIVRESSSMSDALALLLGGEDIGNSYVTVGSSSVQAPRGVGSCAWTNMPPVWSL*
>Isati.3534s0004.1
MGRSPCCEKEHMNKGAWTKEEDERLVSYIKSHGEGCWRSLPRAAGLLRCGKSCRLRWINYLRPDLKRGNFTHDEDELIIKLHSLLGNKWSLIAARLPGRTDNEIKNYWNTHIKRKLLSKGIDPNTHRSINAAKSPDSKKTEDQVVKDVSFVSRFEKTEELEEQKQNKNEKRNRVNGLVCKEEMVEYYPVVVVEEEIFPDLNLELRISPPWQNKNHDDQRRERSPYTASRFYMENGMECSSDTAKCQTEDSSSISYSSVDISSSNSIGYDFLGLKTKILDFRSFEMN*
>Isati.3539s0016.1
MFISENQRWMDEVAAARKEASSWDFPFNDINIQHHRRCTTSRCTAQSFSLSDGLKLTNSMFISENQRWMDEVAAARREASSWDFPFNDINIQHHRRCTTSHEFDILKSHLGDKEEESNNHNPNYSNSESGKKETTDSGQSWSSSSSKPSILGRGHWRPAEDVKLKELVAIYGPQNWNLIAEKLQGRSGKSCRLRWFNQLDPRINRRAFTEEEEERLMQAHRLYGNKWAMIARLFPGRTDNSVKNHWHVIMARKYREHSSAYRRRKLMINNPLKPHFPNHPNPNPNHHSFISNNHYFTQPFH
>Isati.3548s0005.1
MGRPPCCDKIGVKKGPWTPEEDIILVSYIQEHGPGNWRSVPTHTGLRRCSKSCRLRWTNYLRPGIKRGNFTQHEEKMILHLQALLGNRWAAIASYLPERTDNDIKNYWNTHLKKKLKKMDDSCDNTFNTGLDDKDLSSSTKNTTSHQSSGSNKGQWERRLQTDINMAKQALCDALSLDKPQNPNNFSIIDLGYGTSSSSSSTTTTITSNTNPSGVYASSAENIARLLQNFMKDTPKTLLPSPVAATERAITTAVSSPSTTEGGGEGFDQSLFSFNSMDETEDKPKLIDHDFNGLITQGSLSLFEKWLFDEQTHDMITNNNMSLEGQEVLF*
>Isati.3551s0001.1
MVRQSCCFKQKLRKGLWSPEEDEKLLSYITKNGHGCWSSVPKLAGLERCGKSCRLRWINYLRPDLKRGAFSPEEKNLIVELHSVLGNRWSQIAARLPGRTDNEIKNLWNSCIKKKLRQKGIDPNTHKPLSEVDKDHNSSPSFSSETNQESFVQNPSDFSDYLALQKLNSSSGLDNSASIDNSLCSMIPAQFNIDGSISNAVFETQTILLSPPDHTSSIVSGGEHVKVIETNWESNCGTMINNTSSHLDNPRLDEMKWSDEYQTASFFISQNQSSNPIYMKPERDFNSSTDFPWSESQASDVFPKDLQRMAVSFVQTL*
>Isati.3561s0006.1
MPVTTTRALPKMAGLRRCGKSCRLRWTNYLRPDLKRGLLSDAEEQLVIDLHALLGNRWSKIAARLPGRTDNEIKNHWNTHIKKKLLKMEIDPMTHQSLTKVSTDKKSFDKSETSSKSGNVKRRDIKSIEIDGTTIKSVDESNTITHQNISTADYELLGNIIHNDDDLFRILWTDDEPPLFDASWINNNVDVGRSAAENTNFSAGDYPTWPLEEKNVESWMFLDYCQDFGVQDFGFECYHDFGQTSIETGHKD*
>Isati.3561s0009.1
MGRQPCCDKLGVKKGPWTAEEDKKLINFIMKNGHCCWRALPKMAGLRRCGKSCRLRWTNYLRPDLKRGLLSDAEEQLVIDLHALLGNRALPKMAGLRRCGKSCRLRWTNYLRPDLKRGLLSDAEEQLVIDLHALLGNRYELVLNQFLII*
>Isati.3565s0006.1
MFSSKDQVLSLYDPSQHQNKIYFYYYNQESRMVRTPCCRAEGLKKGAWTQEEDQKLIAYVQHHGEGGWRTLPDKAGLKRCGKSCRLRWANYLRPDIKRGEFSQEEEDSIINLHAVHGNKWSAIARRLPGRTDNEIKNHWNTHIKKRLVKKGIDPLTHKSLLDGAGKSSDHPETPPAKSSIHQEEDDQKSNSNKSSGSSSARFLNRVANRFGKRINHSDLSNIIGSDGPFTSHTTPTTSASECEKSTSSSSTPNSSNLFINQNMILDATSLSSSTFSNDTSDPLMYDNIFDDIEDMTGFSSRFLNDVVSRDDEDFLMLDESCLENTSFLRELTMILQEDKIETTSFNDSHGTPITEVDDSFEGIDNYFGHIYK*
>Isati.3735s0016.1
MGRTPCCDKKGLKKGPWTPEEDEILVEYIKKNSHGSWRTLPKNAGLLRCGKSCRLRWTNYLRPDIKRGPFTPEEEKLVVQLHAILGNRWAAIAAQLPGRTDNEIKNLWNTHLKKRLLSMGLDPKTHEPLPSYGLVKQAPASPTTRHMAQWESARLEAEARLSRESMLFNPSGGGGGGKSDCDHFLRIWNSEIGESFRNLAPFDESATSQSPYSRTTSSSSALPKSSANSCVGKEIVVGIHGSDSSPCSNNLEDVSSDSALQLLLDFPISDDDMSFLEENIASYSESHVGVVSMVSKF*
>Isati.3743s0005.1
MGRSPCCEKAHMNKGAWTKEEDQLLVDYIRKHGEGCWRSLPRAAGLQRCGKSCRLRWMNYLRPDLKRGNFTEEEDELIIKLHSLLGNKWSLIAGRLPGRTDNEIKNYWNTHIKRKLLGRGIDPNTHRPITESTIPPSKTTTPSLQNDELVQFDFAGPDQQRTVKREPTVLDREEVNNNNNCTSSGTTSEKDIQTDDDWVLNLELSVGPATTGYRYESTRKTNPDSAESTRRWGSELFGAQAEVCLCCRIGFHSESCRNCRISDVRTIWESKIL*
>Isati.3772s0011.1
MEDQRIQEKILVHGAAPPLTAVERFLYGRKNDDLCLKKQEPSIDRPILKTTTAIEIRNDNKENTMFGPRKEKSLAVNDCNRNVIGEMIVKDATNRGKLEINACKEITKKLPYKYVIKGQWTAEEDRKLMKLVRQHGERKWAMISENLEGRAGKQCRERWHNHLRPDIKKDSWSDEEERILVEAHTRIGNKWAEIAQLIQGRTENSIKNHWNATKRRLNSKRKHKRSKNGDDKSDMDDLSPSAKRPCVLQDYIRSIENKEMLNGHENIINTGGNNVLPTSNLDQFDSDGDSTSSLLDDPYDEELVFLKNIRAVGRRALHVGTRVVMKWTTVVVNVTLSVLSRVS*
>Isati.3780s0005.1
MDLKRGNITAEEEDTIVKLHSLLGNRWSLIATHLPGRTDNEIKNYWNSHLSRKIYAFTAVPKDEHNLNVDDLVLNNSSSSSSSSSSGAKTTNKTKKKKKGRTSRSSMKKHKQMVSVSQCFPQPKELESEISEGGHNGNHEGKSLEPYEWLDGEIERLMSSFVWECTSEDVVIEVNNEDSDQNKVCESGDNSSCCVGLFEEEQGKLGNLEVDHDMNEEKEREGSALSSNSNENGDKDWWVGLCDSSEVGFGIDNELLGWEFQGSVTCQSDDLWDLSDFGEIQQVDRI*
>Isati.3898s0007.1
MGRSPCCEKAHMNKGAWTKEEDQLLVDYIRKHGEGCWRSLPRAAGLQRCGKSCRLRWMNYLRPDLKRGNFTEEEDELIIKLHSLLGNKWSLIAGRLPGRTDNEIKNYWNTHIKRKLLSRGIDPNTHRPITESTIPPSKTTTPSLQNDELVQFDFAGPDQQRTVKPEPMVLDREEGNNNSNNNNNKNCTSSGTTSEKDIQTDDDWVLNLELSVGPATTGYRYESTRKTNPDSAESTRRWGSELFGAQAEVCLCCRIGFHSESCRNCR*DDDWVLNLELSVGPATTGYRYESTRKTNPDSAESTRRWGSELFGAQAEVCLCCRIGFHSESCRNCRISDVRTIWESKIL*
>Isati.3902s0001.1
MMCSRGHWRPAEDEKLRELVEQFGPHNWNAIAQKLSGRSGKSCRLRWFNQLDPRINRNPFTEEEEERLLASHRIHGNRWSVIARFFPGRTDNAVKNHWHVIMARRGRERSKLRPRGLGHDGTTAATAMIGYEDCDKKRRLATTTAINYPNYQFSHINHFQFLKEF*LMTCRTY*
>Isati.3928s0001.1
MEKRGGISSGGSGSSGEAEVRKGPWTMEEDLILINYIANHGDGVWNSLAKSAGLKRTGKSCRLRWLNYLRPDVRRGNITPEEQLIIMELHAKWGNRWSKIAKHLPGRTDNEIKNFWRTRIQKYIKQTDVTATTTSSVGSHQSSEINDQAASTSSHNVFCTQDQAMETYSPTTTSYQHTNMEFNYANYPAAAPTASATATAIADYAIPMTVDDQTGENYWGMDDIWSSMHLLNGN*
>Isati.3928s0011.1
MRTRRRSEEGETNQEYKKGLWTVEEDNILMDYVLTHGKGQWNRIVRKTGLKRCGKSCRLRWINYLSPNVNKGNFTEQEEDLIIRLHKLLGNRWSLIAKRVPGRTDNQVKNHWNTHLSKKFVGDYSSAVKTTGEEGCPPSLLITAATTSSRHHQQDKVCDESFDVLLSASYENKPKADLTHGDVLMGNTNDPSLYLKERNNFDSSNAFWINEDEFELSSFATMDFASGDIGYCL*
>Isati.3942s0003.1
MESSSKGLRKGAWTAEEDSLLRKCIDKYGEGKWHQVPLRAGLNRCRKSCRLRWLNYLKPSIKRGKLSPDEVDLLLRLHKLLGNRWSLIAGRLPGRTANDVKNYWNTHLSKKHEPCCKTKTKKRIINPWSSTTPAKKIDVFKPRPRSFTFNNGCSHLNGRPEVNVIPLCLGLKNVNNVCETSITCNKDEEKHELSNLMDGENMWWESLLEKSQDPDALVPEDTETDKAATSAFDVEQLWTLLDGETVELE*
>Isati.3944s0006.1
MRTRRRSEEGETNQEYKKGLWTVEEDNILMDYVLTHGKGQWNRIVRKTGLKRCGKSCRLRWINYLSPNVNKGNFTEQEEDLIIRLHKLLGNRWSLIAKRVPGRTDNQVKNHWNTHLSKKFVGDYSSAVKTTGEEGCPPSLLITAATTSSRHHQQDKVCDKSFDVLLSASYENKPKADLTHGDVLMGNTNDPSIYLKERNNFDSSNAFWINEDEFELSSFAMMDFASGDIGYCL*
>Isati.4009s0001.1
MGKVRHDSGSGEDFAVEKNFHKGPWTTAEDELLIAYVEKHGDGNWNAVQKQSGLSRCGKSCRLRWVNHLRPDLKKGSFTEKEEQRVIELHAAMGNKWARMAAELPGRTDNEIKNFWNTRLKRLQRLGLPVYPLEVREQAMNAAAQNGQNVDSLDGHQDSLEPECLEIPEVDFKYLHLNSSSYYESMLSSVPTGNLMRQRPCFFQPNMYNLIGSPYMQPNRKRFREPELVTETFTYTGGYATNEQSAQLWPPFESIEEQFSVVPDSHLLGNATYSSPCQPLAEKLELPSFQCFDTQAEPGDWETRHSNPIPAVESDNTLVQSPMTDQTPSVRPSSFCDGLLESVVYGSSGERQAPTNSDPDSPLLQSSLLGELTTATANTTGHNSNFETDLVHFGPTSSNERRTSFEGSDWIGQLLGEDRDYSK*
>Isati.4039s0008.1
MGRHSCCYKQKLRKGLWSPEEDEKLLNHITNHGHGCWSSVPKLAGLQRCGKSCRLRWINYLRPDLKRGAFSPEEENLIVELHAVLGNR*
>Isati.4068s0009.1
MGRQPCCDKVGLKKGPWTVEEDKKLINFILTNGHCCWRALPKLSGLLRCGKSCRLRWINYLRPDLKRGLLSEHEEQMVIDLHAQLGNRWSKIASHLPGRTDNEIKNHWNTHIKKKLRKMGIDPMTHKPLSEQEGSQQAQGSKKSSVPHDDMNTKQDQEDKKTKEKQEQHQLGKDLDKNNSSISTDDGFCIDEVPLLNPHEILMDISFAHHHTTDDNANVNISNSTSPSSSSSSTSLCTSSVPGDEFSKFLDEMDIIDLKWLPSDDSSGDNINYKDGKFNNSVDTMNLWDSNDMNSLQLFMNDDDDGFAGSGCSRMVLDQNSWTFDFL*
>Isati.4154s0001.1
MIYMCVCVG*LTNGHCCWRALPKLAGLRRCGKSCRLRWTNYLRPDLKRGLLSQDEEQLVIDLHAHLGNKWSKIASRLPGRTDNEIKNHWNTHIKKKLVKMGIDPVNHQPLNQEPNNTDNPKNVSSTSDDFSTEPKSSTTKNVETNGLTTEDESSSTVTGQNSSMDNENHLLSNIYNDEDLLYLWSEETTKAEASWSDSNYGVGGALYHDNNISGAGADSFPLWSPEGINDKDWTFLDYCQDFGIHDFGFDSSP*
>Isati.4158s0001.1
MNVSRTKFANCTTLKQKEEVEKVEEEEKMETEIRRGPWTVEEDIKLINYIALHGEGRWNYLSRSAGLNRTGKSCRLRWLNYLRPDIRRGDISLQEQFTILELHSRWGNRWSKIAQHLPGRTDNEIKNYWRTRVQKHAKLLKCDVNSKQFKETIKHLWMPLLVEKIASAQNVELTPNHYSPEISSVATATSSSTSSSESMGSSFYSCCQMEYGTLDQMTNNGSTLFSGGNALENLWSVDELNNWLLQQQFM*
>Isati.4189s0002.1
MGRQPCCDKVGLKKGPWTVEEDKKLINFILTNGHCCWRALPKLSGLLRCGKSCRLRWINYLRPDLKRGLLSEHEEQMVIDLHAQLGNRWSKIASHLPGRTDNEIKNHWNTHIKKKLRKMGIDPMTHKPLSEQEGSQQAQGSKKSSVPHDDMNTKQDQEDKKTKEKQEQHQLGKDLDKNNSSISTDDGFCIDEVPLLNPHEILMDISFAHHHTTDDNANVNISNSTSPSSSSSSTSLCTSSVPGDEFSKFLDEMDIIDLKWLPSDDSSGDNINYKDGKFNNSVDTMNLWDSNDMNSLQLFMNDDDDGFAGSGCSRMVLDQNSWTFDFL*
>Isati.4256s0013.1
MENSMKKKSLKESEEAELRRGPWTLEEDTLLTNYILHNGEGRWNIVAKCAGLKRTGKSCRLRWLNYLKPDIRRGNLTPQEQLLILELHSKWGNRWSKIAQYLPGRTDNEIKNYWRTRVQKQARQLNIESNSDKFFDAVRSFWVPRLIEKMEQNSSTTYCCPENNNNINNNNNNNNNSLLPPQSYDSMSTQTYTEFSGQNPCLSNVDGFTSSSTFMPDLTTAPYFMDHNTNIDGSMCYQEGNNHQELSGYIPGMEEYYYMGNSDIGTECHVAEAYEDVTQDPMWNMDDIWQFRE*
>Isati.4324s0002.1
MGKGRAPCCDKTKVKRGPWSPEEDLKLISFIQKFGHENWRSLPKQSGLLRCGKSCRLRWINYLRPDVKRGNFSAEEEETIIKLHQNYGNKWSKIASQLPGRTDNEIKNVWHTHLKKRLVQSSASGDEPASPCSSDSGSRGKVDKSQAEDCLNRKTSQESASVSSGGSNNSNQEDDPSIGLLFEFSEFNDIIQEVDKPELLEIPFDSGLDIWSFLDSSDSFQQSGANGNSSASSAKEESDEDEVKKWFKHLESELGLGEDDNQQHKEGTQEEEESSSSSSLLPTSS*
>Isati.4325s0001.1
MADRVKGPWSQEEDEQLRRMVEKYGPRNWSAISKSIPGRSGKSCRLRWCNQLSPEVEHRPFSQEEDETIVSARAKFGNKWATIARLLNGRTDNAVKNHWNSTLKRKCLGSGGDGNQEDQDPPKKRRSVSSESVLPVDTGLYMSPESPTGVDVVSDSSTIPSPPSPVAAQLFKPKPVSGGYKALSPVEMSSSSEDPPTSLSLSLSLPGADVSQESKNTGSSHNSLLFPRFESQMKIDVEERGEARRAEFMTVVQEMIKAEVRSYMAEMQENSGGGFLVGGFYDSGNGGFRDCGIAPKGE*
>Isati.4349s0001.1
MSEDHRRWMDPITSWDYFSLNINNDQHNGHYYYASHREEEIKNPNQSNCSNSSKKETRDSGSCGHSSKASVSRGHWRPAEDAKLKELVGVYGPQNWNLIAEKLQGRSGKSCRLRWFNQLDPRINRRAFTEEEEERLMQVHELYGNKWAMIARLFPGRTDNSVKNHWHVIMARKFREQSSVYRRRKTMIPLKPLVNPNAHSCNDFDPTRSDLIHLVSNDQNHLMLPIPCFSGYDHGNGSPLMLGMFENQIMADDYSARTREAATTFDILNKTGNCEMLDESMNEKKKPHFFDFLGLGTA*
>Isati.4366s0001.1
MGRAPCCDKTVVKKGPWSPEEDAMLKSYIEKHGTGNNWISLPQRIGIKRCGKSCRLRWLNYLRPNLKHGGFTDEDDYIICSLYITIGSRWSIIASQLPGRTDNDIKNYWNTRLKKKLLSKQGKAFQQQLNLRFQPETTSKRSSSGQNQVLMFHGENAKPPLNQTLYNQVADPSITSFAMEEQSMVKDSGSFSWEQNKVCFDIDHDAAWSSYHHHVSPSLNSMSSSSSSIGTNSSLQMSHYTINNNDHGDQEMFFMAGFENLQAELFDEIMNNNTTEIEFRGTETLNGDCLGHDINSFINYPL*
>Isati.4378s0004.1
MGRSPCCEKDHTNKGAWTKEEDDKLVSYIKSHGEGCWRSLPRSAGLLRCGKSCRLRWINYLRPDLKRGNFTLEEDDLIIKLHSLLGNKWSLIATRLPGRTDNEIKNYWNTHVKRKLLRGGIDPTTHRPINETKPPRDSPESRETEDSLVKILSFAPQLERKESFGDGRDYQKGLVCKNERVEYSAIEERCLGLNLELRISPPWQDQQQHHETKLRFGREKYRCTACRSGSGNGKECSCDNVKCQIEDSSSSSYSSSDISSSVVGYDFLGLNTSVLDFSSLEMN*
>Isati.4432s0003.1
LKRTGKSCRLRWLNYLRPDVRRGNITAEEQLIIMELHSKWGNRWSKIAKHLPGRTDNEIKNFWRTKIQKYIIKHGEATTVGSQSSEIINDHATSMGHVLNTQETMEIYSPTATSYQSADHQLTYGNTDHQLNYGNYVPSSDSNIMPLSVDQSEENYWSVDDLWPMHLFNGN*
>Isati.4452s0014.1
MRIMIKGGVWKNTEDEILKAAVMKYGKNQWARISSLLVRKSAKQCKARWYEWLDPSIKKTEWTREEDEKLLHLAKLLPTQWRTIAPIVGRTPSQCLERYEKLLDAACTKDENYEAADDPRKLRPGEIDPNPESKPARPDPVDMDEDEKEMLSEARARLANTRGKKAKRKAREKQLEEARRLASLQKRRELKAAGIDGRHRKRKRKGIDYNAEIPFEKRAPAGFYDTADEDRPADQVKFPTTIEELEGKRRADVEAQLRKQDVARNKIAERKDAPAAILQANKLNDPEAVRKRSKLMLPPPQISDHELEEIAKMGYASDLLAENDELTEGSAATRALLANYSQTPRQGMTPLRTPQRTPAGKGDAIMMEAENLARLRDSQTPLLGGENPELHPSDFTGVTPRKKEIQTPNPMLTPSMTPGGAGLTPRIGLTPSREGSSFAMTPKGTPFRDELHINEDMDMHESAKLERQRREEARRSLRSGLTGLPQPKNEYQIVAQPPPEESEEPEEKIEEDMSDRIAREKAEEEARQQALLRKRSKVLQRDLPRPPAASLELIRNSLLSANGDKSSVVPPRPVDVADEMVRKELLQLLEHDNAKYPLDEKAEKKKGIKNRANSSRSQVTAIEDFEENELEEADKMIKEEGQLLCVAMGNENKTFDEFVVAHDDCVKNLMYFPTRNAYGPASVAVKAEKVAALLVEMENARKKMEEDEKKAEHMKAKYKTYTKGHERRAEAVWSQIEASLKQIEVGGTEVECFKALKRQEEMAASFRKKNLEEEVAKQKETERKLQARYGDLLSTLEKAEEIMVGFRAQALKQADEDSRILKEAKQATGEEEDVAISMEASG*
>Isati.4466s0003.1
MGRSPCCDKSGLKKGPWTPEEDQKLLAYIEEHGHGSWRSLPEKAGLQRCGKSCRLRWTNYLRPDIKRGKFTVQEEQTIIQLHALLGNRWSAIATHLPKRTDNEIKNYWNTHLKKRLVKMGIDPVTHKHKNETLLSSTGQSKNAATLSHMAQWESARLEAEARLARESKLLHLQHYQNNNLNKPAPNHCFTHKTSTKWTKPNEGNGDQPLESPTSTVTFSENLPLMIMPLGISTENRDRNIRESNKESSEIPNMIEFAVSSSTSSDVTLVKDSEHDWMRQINCPAEGIEEGFTSLLLGDSVDRSLSTDKNDEATAGSVAGAVAVNESDYSYYEDNKNYWNSILNLVDSSPSDSPTMF*
>Isati.4625s0001.1
MGKGRAPCCDKSKVKRGPWSPQEDLTLITFIQKHGHHNWRSLPKLAGLMRCGKSCRLRWINYLRPDVKRGNFSKDEEDAIIHYHQTLGNKWSKIASFLPGRTDNEIKNVWNTHLKKRLSSNSSPSSSYSSISCTDHDQTAKADHNKNYVIAQEEAYSRVNESQESPSSSHLHGRCVHTKPELHEVNELHEIQLLLDHDDFDDITSAFLQTNELFFPEQPLDSLIHQHETHSLNEFHSTGGATQGVIKPQAFDHPHQPGRSCGFEETNGEFDLWSQLVESESHTPSPNSEEFNEWFNFMDNQTYFDDFTLVGEVCL*
>Isati.4649s0001.1
MGRAPCCDKTKVKRGPWSPEEDSKLRDYIEKYGNGGNWISLPFKAGLRRCGKSCRLRWLNYLRPNIKHGDFSVEEDRIIFSLFAAIGSRWSIIAAHLPGRTDNDIKNYWNTKLRKKLMSSSSSSHSSSAMASPFLNPNSQDVKRPLTPSATVAPSYNPYFENHTKSLISNINVFEADDQQIFPYTNPNYPQDLSLSDSNNNNNISGTNGFLLSHNMCDHYNNHNSLSSDVNGKRSEIMMKQEEIMMMMIDHHIDQRTRGYNGDFTQGYYNNYINGHGDLKQMISGTGTNSNINMGGSGSDSASSSSSISNLAENKSSSSLLQHECLPYFYS*
>Isati.4717s0006.1
MGRSPCCEKKNGLKKGPWTPEEDQKLIDYINKHGYGNWRTLPKNAGLQRCGKSCRLRWTNYLRPDIKRGRFSFEEEETIIQLHSIMGNKWSAIAARLPGRTDNEIKNYWNTHIRKRLLKMGIDPVTHSPRLDLLDISSILSSSLYNSSHHHQVNMSRLMTGDAHQHQSLVNPEILKLAASLFSNSQSYHQNQNNPNTHEYNTVNQTEVNQYQTGYNMVGNQELQSCFPSLDQFAEFQNLMPMTMVQDATPSFPLNHDEDYSKSNFVLEPFYSDFASVLTTPSSSPTPLNSSSTTYINSSTCSTEDEKESYCSNYNLMSTSEIPDYSFDVNGFLQFQETKDHWDRVI*
>Isati.4732s0007.1
MGFCSESFRFEGGGRNIRIGLNRTGKSCRLRWVNYLHPGLKRGKMTPQEERLVLELHAKWGNRWSKIARKLPGRTDNEIKNYWRTHMRKKAQGKKRPMSPTSSSSNCCSSSMTTATTQDTGGSNGKMNQECEDGYYSMDDIWREIDQSGANIIKPVKDMYYSEQSCYLNFPPLASPAWESSLESIWNMDADESKMSSFAIDQFPLSFEHGRSSWSSLV*
>Isati.4744s0006.1
MGRSPCCEKKNGLKKGPWTPEEDQKLIDYINKHGYGNWRTLPKNAGLQRCGKSCRLRWTNYLRPDIKRGRFSFEEEETIIQLHSIMGNKWSAIAARLPGRTDNEIKNYWNTHIRKRLLKMGIDPVTHSPRLDLLDISSILSSSLYNSSSHHQVNMLRLMTGDGHQDQSLVNPEILKLAASLFSNSQSYHQNQNNTNTHEYNTVNQTEVNQYQTGYNMVGNQELQSCFPSLDQFPEFQNLMPMTMVQDATPSFPLNHDEDYSKSNFVLEPFYSDFASVLTTPSSSPTPLNSGSTTYINSSTCSTEDEKESYCSNYNLMSTSEIPDYSFDVNGFLQFQETKDHWDRVI*
>Isati.4791s0004.1
MGRSPCCEKAHTNKGAWTKEEDERLIAYIKAHGEGCWRSLPKAAGLLRCGKSCRLRWINYLRPDLKRGNFTEEEDELIIKLHSLLGNKWSLIAGRLPGRTDNEIKNYWNTHIRRKLINRGIDPTTHRPIQESSASQDSKPTQLEAITSNTINISFTSSPSAPKMETFQESTSFPGKSEKISMLTFKEEKDECPVEGKLPDLNLELRISLPDVVDRRQGLVGEGKSTTPCCFKCSLGMINGMECRCGRMRCDVVGGSSGSGKGSDISNGFDFLGLGKKETTPLLGFRSLEMK*
>Isati.4806s0002.1
MMGKGRAPCCDNSQVKRGPWSDEESERLRAFILKNGHHNWRSLPKLAGLMRCGKSCRLRWINYLRPGLKRGNFTKEDEDTIIHLHQVHGNKWSKIASHLPGRTDNEIKNVWNTHLKKRLMKSDSSSSDVTNQASSASYSSSSSSSISSVSNNVINSDKHNQEEEFEEILVEDMPCGFEVNAPQSLEFLFQDHQVPLPPICKPDSLQFHGQSDHETCSRMVEPGLDDYNEWLNFLDNQTF*
>Isati.4881s0001.1
MEETTKKKKKIVNNEDSKKKERHIVTWSQEEDDILRQQISLHGTENWAIIASKFTDKSTRQCRRRWYTYLNSDFKRGGWSPEEDTLLCEAQRLFGNRWTEIAKVVSGRTDNAVKNRFTTLCKKRAKYEAMAKENRIACCADQIPETHNANNRIRRNPEPWTSIRKRLHTADYSCGEASMIHYSLFTLRSNFTKMFASDFWKTKISYKGAKIDVDVPRGSSTLD*
>Isati.4954s0006.1
MGRAPCCEKMGMKRGPWTPEEDQILINYIHLYGHSNWRALPKHAGLLRCGKSCRLRWINYLRPDIKRGNFTPQEEQTIINLHEVLGNRWSAIAAKLPGRTDNEIKNVWHTHLKKRLNKTQNNGGDTKDINGINETTHGDKDSVIVDTTSPQQYCSNSITTFEISDNYNKDDMMSYEDISALVDESFWSDVVSVDNSNNNEKKVEDWEGLLDSLSFSKPILLSFDILLLYLKTKLQK*
>Isati.5052s0009.1
MGRIPCCEKDNVKRGQWTPEEDNKLASYIAQHGTRNWRLIPKNAGLQRCGKSCRLRWTNYLRPDLKHGQFSEGEEHIIVKFHSVLGNRWSLIAAQLPGRTDNDVKNYWNTKLKKKLSGMGIDPVTHKPFSHLMAEITTTLNPPQVSHLAEAALGCFKDEMLHLLTKKRVDLNHINFSNPNPNPNNFNQIVDNQAGKMKMDGLENGNGIMKLWDMGNGFSYGSSSSSFGNEEKNDGSASPAVATWRGHGGIRTAVAETAAAEEEERRKLKGEVVDQEENGSEGGRGDGMLMMRSHHDQHQHHVFNVDNVLWDLQADDLINHMV*
>Isati.5126s0004.1
MGKMTKSGERPKQRQRKGLWSPEEDQKLKSFILSHGHSCWTTVPILAGLQRNGKSCRLRWINYLRPGLKRGTFSAEEEETILTLHSSLGNKWSRIAKYLPGRTDNEIKNYWHSYLKKRWLKSQPQLNTQRSNLTESSSSPLSCVKRNLETLDHVISFQRNSEKPSSSPSQGSNQNMMNNNNNLPKLFFSEWISSADPHIDYSSAFTDSMHTNQTQERIGNEELMMINNSYSSLEDDVMFRTEFQQPDHEYANYYSSGDFFINSDVSYI*
>Isati.5189s0003.1
MGRAPCCDKTVVKKGPWSPEEDAMLKSYIEKYGTGNNWISLPQRIGIKRCGKSCRLRWLNYLRPNLKHGGFTDEDDYIICSLYITIGSRWSIIASQLPGRTDNDIKNYWNTRLKKKLLSKQGKAFQQQLNLRFQPETTSKRSSSGQNQVLMFHGENAKPPLNQTLYNQVADPSITSFAMEEQSMVKDSGSFSSEQNNVWFDIDHDAAWSSYHHHVSPSLNSMSSSSSSIGTNSSLQMSHYTISNNDHGDQEMFFMAGFENLQAELFDEIMNNNTTDIEFRGTETLNGDCLGHDINSFINYPL*
>Isati.5256s0001.1
MNVNRTKFANCTTLKQKEEVEKVGEEKKMETEIRRGPWTVEEDIKLINYITLHGEGRWNYLSRSAGLNRTGKSCRLRWLNYLRPDIRRGDISLQEQFIILELHSRWGNQWSKIAQHLPGRTDNEIKNYWRTRVQKHAKLLKCDVNSKQFKETIKHLWMPRLVEKIASAQNVELTPNHYSPENSSVATATSSSTSSSESMGSSFYGCCQTQMEYGTLDQMTNNGSTLFSDGNALENLWSVDELNNWILQQQFI*
>Isati.5330s0004.1
MGRAPCCDKANVKKGPWSPEEDAKLKDYIENSGTGGNWIALPQKIGLRRCGKSCRLRWLNYLRPNIKHGGFSEEEDNIICNLYVTIGSRWSIIAAQLPGRTDNDIKNYWNTRLKKKLLNKQRKEFQEARMKQEMVIMKRQQQGQGQEQGQGQSTDLYLNMFGSSPWPLLPQLPPHHHQVPLVMMEPASSNYYQPTPSCSLEQKPLITLKNMVKIEEEPDRTNPDHHHHHLEDSITNPFDFSFSQLLLDPNYYQESGGGEGEFAIMSSSTNSPLPNTSGDHHQHQQQEILQWFGSSNFQTEAINDVFLNRNDIANLETSENTKFYGNSSVAGAGGALAGGTTSTSADQSTISWEDITSLVNSDDASYFNGPNHV*
>Isati.5339s0001.1
MENYVDESGFALNQTIFVTRDQEHMKEEDFPFEVVDQSKPTSFLQDFHHLDHDHQFDHHHHQQQQHHQHGSTSSNPLLSIQTTSSCVNNAPFEHCSYQENMVDCYESKPHLINHHFQAAENPYFTRNHHQEINLVDERGPMDNNMMMMRMIPFDYPPTEIIKPMNFVMPDEVSCLSANNDCYRAMTFNKTKPFLTRKLSSSSSSSSWKGKKKTTLVKGQWTAEEDRILIQLVEKYGLRKWSHIAQVLPGRIGKQCRERWHNHLRPDIKKETWSEEEDRVLIEFHKEIGNKWAEIAKRLPGRTENSIKNHWNATKRRQFSKRKCRSKYPRPSLLQDYIKSLDLGVLSSSSVPARGRRRESNKKKDVVAVEEKKKKEEEIYGQDRIVPECVFTDEFGFNEKLLEEGCSIDSLLDDLPQPDIDAFVHAI*
>Isati.5371s0001.1
MENSMKKKSLKESEEAELRRGPWTLEEDTLLTNYILHNGEGRWNIVAKCAGLKRTGKSCRLRWLNYLKPDIRRGNLTPQEQLLILELHSKWGNSTQTYTDFSGQNPGLSNVDGFSSSSTFMPDLTTAPYFMDHSINIDASMCYQEGNDHQELSGYIPGMEEYYYMGNSDIGTECHVAEAYEDVTQDPMWNMDDIWQFRE*
>Isati.5487s0002.1
MGRSPCCDENGLKKGPWTPEEDQKLIDYIHKNGHGSWRALPKLADLNRCGKSCRLRWTNYLRPDIKRGKFSAEEEQTILHLHSILGNKWSAIATHLQGRTDNEIKNFWNTHLKKKLIQMGIDPVTHQPRTDLFASLPQLIALANLKDLIEQTSQFSSIQAEAAQLAKLQYLQCMLNSTGSLSNNNNTSPSSILDIDQNHAMNLLNSMVSWNKDQNPGFNPALELEANDQNQGLFPLGSIIDSTTQPLQQEQYHLNNSPSELPSQGDPLLDHVPFNLQTPLNSEDHFIDHLVKHPDQDDQDHDDPSSWILPSLIDHNPKDVTSSLPYNNQTDASSSSSYGAGDAASLYWPEFCFDESLINDIS*
>Isati.5509s0001.1
LKRTGKSCRLRWLNYLRPDVRRGNITAEEQLIIMELHSKWGNRWSKIAKHLPGRTDNEIKNFWRTKIQKYIIKHGEATTVGSQSSELINDHATGMGHVLNTQETMEIYSPTTTSYQSSADHQLTYGNTDHQLNYGNYVPSSDSNIMPLSVDQSEENYWSVDDLWPMHLFNGN*
>Isati.5542s0005.1
MADRIKGPWSPEEDEQLRRLVVKYGPRNWTVISKSIPGRSGKSCRLRWCNQLSPQVEHRPFSAEEDETIARAHAQFGNKWATIARLLNGRTDNAVKNHWNSTLKRKCGGYDHRFDASTEDHRPAKRSVSDGSPPVATGLYMSPGSPTGSDVSDLSTIPVLPSVELFKPVARAGAVVLTLPIETSSSSDDPPTSLSLSLPGADVSEESNRSHESSNNTTSSRQNNNTVSFLPFSGGFRGAIEETGKSFAGNGGEFMAVVQEMIKAEVRSYMAEMQRNHNGGGGFVGGFRDNGMIPMSQIGVGRIE*
>Isati.5679s0005.1
MGRAPCCEKMGMKRGPWTPEEDQILINYIHLYGHSNWRALPKHAGLLRCGKSCRLRWINYLRPDIKRGNFTPQEEQTIINLHEVLGNRWSAIAAKLPGRTDNEIKNVWHTHLKKRLNKTQNNGGDTKDMNGINETTHGDKDSVIVDTTSPQQDCSNSITTFEISDNNKDDMMSYEDISALVDESFWSDVVSVDNSNNNEKKVEDWEGLLDRNSKRFGYNNSKLYNDDMEFWFEVFTSSRRIEEFSDIPEF*
>Isati.5767s0001.1
MGRSPCCDENGLKKGPWTPEEDQKLIDYIHKNGHGSWRALPKLADLNRCGKSCRLRWTNYLRPDIKRGKFSAEEEQTILHLHSILGNKWSAIATHLQGRTDNEIKNFWNTHLKKKLIQMGIDPVTHQPRTDLFASLPQLIALANLKDLIEQTSQFSSIQAEAAQLAKLQYLQCMLNSTGSLSNNNNTSPSSILDIDQNHAMNLLNSMVAWNKDQNPGFNPALELEANDQNQGLFPLGSIIDSTTQPLQQEQYHLNNSPSELPSQGDPLLDHVPFNLQTPLNSEDHFIDHLVKHPDQDQDHDDPSSWILPSLIDHNPKDVTSSLPYNNQTDASSSSSYGAGDAASLYWPEFCFDESLINDIS*
>Isati.5835s0001.1
MGKMTKSGERPKQRQRKGLWSPEEDQKLKSFILSHGHACWTTVPILAGLQRNGKSCRLRWINYLRPGLKRGTFSAEEEETILTLHSSLGNKWSRIAKYLPGRTDNEIKNYWHSYLKKRWLKSQPQLNTQRSNLTESSSSPLSCVKRNLETLDHVISFQRNSEKPSSSPSQGSNQNMMNNNNNNLPKLFFSEWISSADPHIDYSSAFTDSMHTNQTQERIGNEELMMINNSYSSLEDDVMFRTEFQQPDHDYANYCSSGDFFINSDVSYI*
>Isati.5893s0006.1
MVRTPCCKAELGLKKGAWTPEEDQKLISYVNRHGEGGWRTLPEKAGLKRCGKSCRLRWANYLRPDIKRGEFTEDEELSIISLHALHGNKWSAIARGLPGRTDNEIKNYWNTHIKKRLIKKGVDPVTHKSLISGTGKSENLSEIPEKQNVIQTIITRDDDDLDNEKMKNNNKNSGLSSARFLNRVANRFGKRINQSVLSEIIGSGGPLTTTTTSVTVDSDSDKSTSSSFAPTSNLLCQMTVNSNGNATSSPSTFSDSSVNDPLMYYDSVDNIGFSNLNDEDFMMLEESCVENTDFMKELTRFLHEDENDDVEVTPVYGHEDNFEEIDAYFA*
>Isati.5962s0006.1
MDYKKGETLRRGPWLEEEDERLVKFVTLLG*KKEMDYKKGETLRRGPWLEEEDERLVKFVTLLGERRWDSLARVSGLKRSGKSCRLRWMNYLNPSLKRGPMSQEEEIIIFKLHALWGNKWAKIARRLPGRTDNEIKNYWRTHFRKKVEAQNYDKIIDWSGNTGGEVLRKYKETEITWARTTTQEHGFDEAVRESKQINMESDKETNGGICERESFGVMNSPYENRISDWISEISTDQSDANHLDDHSSSSSENNIDINVGSWWFQETRDFEEYSCSLWS*
>Isati.6040s0001.1
MVCKSETSNRKLKSKEKQRKGLWSPEEDEKLMSHVLKYGHGCWSTIPIQAGLQRNGKSCRLRWVNYLRPGLKKGVFTKEEETTLLSLHSILGNKWSQISKYLPGRTDNEIKNYWHSYLKKS
>Isati.6096s0004.1
MGRSPCCDENGLKKGPWTQEEDEKLIDHIQKHGHGSWRALPKQAGLNRCGKSCRLRWTNYLRPDIKRGNFTEDEEETIINLHSLLGNKWSSIAGNLPGRTDNEIKNYWNTHLKKKLLQMGIDPVTHRPRTDHLNVLAALPQLIAAANFNSLLNLNQNVQLDATTLAKAQLLHNMIQVLSTNNNNNPSSSPFSMQTNNNIFGQSSYLENQNLFGQSQNFSHVLGHNHNEKLMVESQIIDQPLDSFSSPIQMDVQDSLPLLVPASPEESKQSQMMMKNKDIANYHHHDTSNLSSSNSTFTQDHHQPWCDTIDDEANDTYWKEIIEQTCSEPYMAIS*
>Isati.6123s0001.1
MGRTTWFDVDGMKKGEWTAEEDRMLVAYINEYGLGDWRSLPKRAGLQRCGKSCRLRWLNYLRPGIKRGKFTPKEEEDIIKFHSLLGNRWAAIAKQMPNRTDNDIKNHWNSCLKKRLTRSGIDPMTHEPIVTVAKASSSSTTSSPTPTPSSSSSTCSSFSSTGSARLLNKLAAGISSRKHGLDRIKTVILSEPRQAVEDDEMMISSKEEEEEEEVIGCFMEIDENLISTTSLDELPYYDSITTTTTTGLVAAFDDYSPIEPYDLYQSDFYHETDDQLDLFLL*
>Isati.6161s0002.1
MGFCSESFRFEGGGRNIRIGLNRTGKSCRLRWVNYLHPGLKRGKMTPQEERLVLELHAKWGNRWSKIARKLPGRTDNEIKNYWRTHMRKKAQEKKRPMSPTSSSSNCCSSSMTTATTQDTGGSNGKMNQECEDGYYSMDDIWREIDQSGANIFKPVKDMYYSEQSCYLNFPPLASPAWESSLESIWNMDADESKMSSFAIDQFPLSFEHGRSSWSSLV*
>Isati.6331s0001.1
MMMRNPDVTTIRDKNKPNHACSGNNNKPKLRKGLWSPDEDEKLIRYMLTNGQGCWSDIARNAGLLRCGKSCRLRWINYLRPDLKRGSFSPQEEDLIFHLHSILGNRWSQIATRLPGRTDNEIKNFWNSTLKKRLKNNNNNNNTSSGSSPNNSNSNSLDPRDQHVDMRGKSNPMMDSYHHHDDMMIVGNTMRMDSSSFGFSPVVSGVGLNQLDPLIPVPDHNRYQQMGNTGHLFNVNGLGDYGNAVHDPSSKRASVESEWFLPASENTNVIACTTNNNLNVEVLDPCFSSKNMCHSESFKIGNMLGMDNSSWEIENPRIGDWDLDGLIDNSSSFPFLDFQVD*
>Isati.6360s0003.1
MGRSPCCDENGLKKGPWTQEEDEILIDHIQKHGHGSWRALPKQAGLNRCGKSCRLRWTNYLRPDIKRGNFTEDEEETIINLHSLLGNKWSSIAGNLPGRTDNEIKNYWNTHLKKKLLQMGIDPVTHRPRTDHLNVLAALPQLIAAANFNSLLNLNQNVQLDATTLAKAQLLHNMIQVLSTNNNNNPSSSPFSMQTNNNIFGQSSYLENQNLFGQSQNFSHVLGHNHNEKLMVESQIIDQPLDSFSSPIQMDVQDSLPLLVPASPEESKQSQMMMKNKDIANYHHHDTSNLSSSNSTFTQDHHQPWCDTLDDEANDTYWKEIIEQTCSEPWPFPE*
>Isati.6372s0002.1
MGRPPCCDKIGVKKGPWTPEEDIILVSYIQEHGPGNWRSVPTHTGLRRCSKSCRLRWTNYLRPGIKRGNFTQHEEKMILHLQALLGNRWAAIASYLPERTDNDIKNYWNTHLKKKLKKMDDSCDNTFNTGLDDKDLSSSTKNTTSHQNSGSNKGQWERRLQTDINMAKQALCDALSLDKPQNLNNFSITDLGYGTSSSSSSTTTTVTSNTNPSGVYASSAENIARLLQNFMKDTPKTLLPSPVAATERAITTAVSSPSTTEGGGEGFDQSLFSFNSMDETEDKPKLIDHDFNGLITQGSLSLFEKWLFDEQTHDMITNNNMSLEGQEVLF*
>Isati.6439s0007.1
MGRSPSSDDSGLKKGPWTPDEDEKLVNYVQEHGHSSWRALPKLAGLNRCGKSCRLRWTNYLRPDIKRGKFSPDEEQTILNFHAVLGNKWSTIANHLPGRTDNEIKNFWNTHLKKKLIQMGIDPMTHRPRTDIFSGLSQLMSLSSNLRGFADLQQQFPIDQEQILLKFQTEMARLQLFQYLLQPPSMNNNINPNEFDTLSLLNSIASFKETYATSNSLDLGSYLQDFNSLPSLKTLSSNIGPSPVFPQNPEDNHFKFFTQRENLPVSPIWLSDPSSSNQSLLPALDPSSALTDHLRRGQYVIE*SNIGPSPVFPQNPEDNHFKFFTQRENLPVSPIWLSDPSSSNQSLLPALDPSSALTDHLRRGQYVIEDANSNHTSSSCQESGASASAAWPDHLLDDSIFSDIP*
>Isati.6561s0001.1
MGRRPCCEKMGLKKGPWSAEEDRILISYIRLHGHPNWRALPKLAGLLRCGKSCRLRWINYLRPDIKRGNFTPQEEETIINLHQILGNRWSAIAAKLPGRTDNEIKNVWHTHLKKRIQQSQDQNSNSETICENEEKTVSSMAANRPTSPQQQSSSSTNISAVTTSGNNNDISNNNSSKDSATSSEDVLALIDESFWAEVVSMDCNISGDENNEEKIENWESSLDRNDKGYKYSHDMESWFDYLLTSSCIVGDISEL*
>Isati.6621s0008.1
MLFFQIKLFQKGLKRCGKSCRLRWINYLRSDLKRGNITPEEEDLIVKLHTTLGNRWSIIASNLPGRTDNEIKNYWNSHLSRKLHNFIRKSTFTNIVDNGHPPPSLPPQKRRPGRTSRSAMKPKFTQNPSHNKNPNSLKPNQHNVVLPMTAKKNGEGGEEDELNVLSSSSMSGAKKAGLGPCGYLYDGYCNPSINYEDGALCFNDDIFNTCFLSKEPDAVHVFPSESNNVEDTRSKKGFSENIDTMADDFVDWDFVCPSRDGQSLRDGKEGPDSVLSWASWLLDGEKSESDIRQRETKGFGEPLDNDEENAMVAWLLS*
>Isati.6632s0004.1
MDYKKGETLRRGPWLEEEDERLVKFVTLLGERRWDSLARVSGLKRSGKSCRLRWMNYLNPSLKRGPMSQEEEIIIFKLHALWGNKWAKIARRLPGRTDNEIKNYWRTHFRKKVEAQNYDKIIDWSGNTGGEVLRKYKETEITWARTTTQEHGFDEAVRESKQINMESDKETNGGICERESFGVMNSPYENRISDWISEISTDQSDANHLEDHSSNSSENNIDINVGSWWFQETRDFEEYSCSLWS*
>Isati.6709s0004.1
MENKQPTPASCSSSQSEGSGNIFLKSPEIKTPATASPSHRRTSGPMRRAKGGWTPEEDETLRQAVEKYKGKRWKKIAEFFPERTEVQCLHRWQKVLNPELIKGPWTQEEDDKIVELVKNYGPAKWSVIARSLPGRIGKQCRERWHNHLNPGIRKDAWTREEESALINAQRTHGNKWAEIAKVLPGRTDNAIKNHWNSSLKKKLEFYLATGNLPPSATRFGVLNDFADGDRDFKLFSATKPLKDSDSLTETSSGNTDGNEDGRDHTNSSSALLDEVAASQRIGVSEHACSPASVEYKPELPNLGPISEISGINSKTCVERPVQRKEENGIGTPTHGSLYYKSPLDLYFPSEADLQRMYGNECGCSPGTASPVSLITPPCNKDRGLAATRSPESFLREAARTFPNTPSIFRKRRKVVLAKKTDDGDGVVDGVAKEADQKENSKDSSEISPVRREGMLLERVDDCGDDEELGSNGNAFNVSPPYRLSSKRTAVFKSRQLEFTSAKENPEDFKISS*
>Isati.6780s0006.1
MGRSPCCEKAHMNKGAWTKEEDQLLVDYIRKHGEGCWRSLPRAAGLQRCGKSCRLRWMNYLRPDLKRGNFTEEEDELIIKLHSLLGNKWSLIAGRLPGRTDNEIKNYWNTHIKRKLLSRGIDPNTHRPITESTIPPSKTTTPSLQNDELVQFDFAGPDQQRTVKPEPMVLDREEGNNNNNNNNNCTSSGTTSEKDIQTDDDWVLNLELSVGPATTGYRYESTRKTNPDSAESTRRWGSELFGAQAEVCLCCRIGFHSESCRNCRISDVRTIWESKIL*
>Isati.6825s0002.1
MGRSPCCEKKNGLKKGPWTPEEDQKLIDYINKHGYGNWRTLPKNAGLQRCGKSCRLRWTNYLRPDIKRGRFSFEEEETIIQLHSIMGNKWSAIAARLPGRTDNEIKNYWNTHIRKRLLKMGIDPVTHSPRIDLLDISSILSSSLYNSSSHHQVNMLRLMTGDGHQDQSLVNPEILKLAASLFSNCQSYHQNQNNTNTHEYSTVNQTEVNQYQTGYNMVGNQELQSCFPSLDQFAEFQNLMPVTMVQDSTPSFPLNHDEDYSKSNFVLEPFYSDFASVLTTPSSSPTPLNSSSTTYINSSTCSTEDEKESYCSNYNLMSTSEIPDYSFDVNGFLQFQETKDHWDRVI*
>Isati.6846s0003.1
MKRMEGETWRRSETTELGEVEEAVAGGRGDGDGGGGRDAGGEDAARFVGEGTSGRVRKERVKGPWSPEEDVVLSDIVEKFGPRNWSLIARSIPGRSGKSCRLRWCNQLDPSLKRNPFTEVEDQAIITAHGIHGNKWAVIAKLLPGRTDNAIKNHWNATLRRRCMDVENLTTNIGTGNSVLEDSGFDRTMNTIASSSETLSSGGGAHVTTPLVSSDGKEATSMEMSEEQCADKTNGEGISRQEGNNDPPTLFRPVARLSSFNAYNHMERSSSPHIQDQNKFQSCKQDTEMLRLLEGAYSERFVPQKCGRGCCSNNPVGNFQKSSLLGPEFVDYLDPPMFPSYELAAIATDISSLAWLRSGLESSSVRAMEEAAGRLRPQGSRGHRDHYLVSEQGKSITNVLST*
>Isati.6951s0004.1
MMMRNPDVTTIRDKNKPNHACGGNNNKPKLRKGLWSPDEDEKLIRYMLTNGQGCWSDIARNAGLLRCGKSCRLRWINYLRPDLKRGSFSPQEEDLIFHLHSILGNRWSQIATRLPGRTDNEIKNFWNSTLKKRLKNNNNTSSGSSPNNSNSNSLDTRDQHVDMGAKSNPMMDSYHHHDDMMIVGNTMRMESSSFGFAPVVSGVGLNQLDPLISVPDHNRYQQMGNTGNLFNVNGSGDYGNAVLDPSSKRASVESEWFLPASENTNVIACTTSNNLNVEALDPCFSSKNMCHSESFKIGNMLGMDDNSSWEIENPRIGDWDLDGLIDNSSSFPFLDFQVD*
>Isati.6970s0002.1
MSRKPCCVGEGLKKGAWTTEEDKKLISYIHEHGEGGWRDIPQKAGLKRCGKSCRLRWANYLKPDIKRGEFSYEEEQIIIMLHASRGNKWSVIARHLPKRTDNEIKNYWNTHLKKRLIDQGIDPLTHKPLASNPNPASPRTSDFQDDSNPSNLDEQSQSGSMSPKSLPLSSSFCNLQEISNSDEAPRNYGSLSSKKCCYKKSSSTSKLLNKVATRAASIGNMLSASMEGTLVRSTTLSPCLNDGFSGPSQFQMDEFDPFAYSSDQHVIDHMKEDIAMNFDLNNSDYDFSQFLEKFSNNEAEEAENIGGYNQDLLLSDVSSTSVDEDMMRNTTGWSNYLVDDSDFSYDTNQNYDDNNFI*
>Isati.7246s0004.1
MREKWEMERDEMGHRCCGKHKVKRGLWSPEEDEKLLRYITTHGHPSWSSVPKLAGLQRCGKSCRLRWINYLRPDLKRGSFNAEEEQTIIDVHRILGNKWAQIAKHLPGRTDNEVKNFWNSCIKKKLLSQGLDPSTHNLMPSHKRSASSSNNNIPKPSKTKSIMTNSTFDQSTTAFSITNINPHTSTKPNRVKSPNRTPVPSQTMIPIDHTMSSLLDDDNMIPNWSDVDGVAPIHEEAPMFSSEKAVVGADDDDLNMDILFNTPSSSTFDPDFASIFSSAMSIDFNPMDDLGWTF*
>Isati.7610s0003.1
MGRTPCCDKKGLKKGPWTPEEDEILVEYIKKNSHGSWRTLPKNAGLLRCGKSCRLRWTNYLRPDIKRGPFTPEEEKLVVQLHAILGNRWAAIAAQLPGRTDNEIKNLWNTHLKKRLLSMGLDPKTHEPLPSYGLVKQAPASPTTRHMAQWESARLEAEARLSRESMLFNPSGGGGGGKSDCDHFLRIWNSEIGESFRNLAPFDEPATSQSPYSRTTSSSSALPKSSANSCVGKEIVVGIHGSDSSPCSNNLEDVSSDSALQLLLDFPISDDDMSFLEENIGSYSESHVGVVSMVSKF*
>Isati.7657s0001.1
MRMTRDGKEQEYKKGLWTVEEDKILMDYVRTHGQGHWNRIAKKTGLKRCGKSCRLRWMNYLSPSVNRGNFTDQEEDLIIRLHKLLGNRWSLIAKRVPGRTDNQVKNYWNTHLSKKLGLGDQSSAAKPVCDVETPPSLVLATTTTSPSHQDDVTREKVSTLRFDTLDDDSKLKPKPKAVYSIQPDVEVAATVPNLFDTFWVLEDDFELSSLTMMDFAGYCL*
>Isati.7665s0004.1
MRTRRRSEEGETNQEYKKGLWTVEEDNILMDYVLTHGKGQWNRIVRKTGLKRCGKSCRLRWINYLSPNVNKGNFTEQEEDLIIRLHKLLGNRWSLIAKRVPGRTDNQVKNHWNTHLSKKFVGDYSSAVKTTGEEGCPPSLLITAATTSSRHHQQDKVCDKSFDVLLSASYENKPKADLTHGDVLMGNTNDPSLYLKERNNFDSSNAFWINEDEFEMSSFAMMDFASGDIGYCL*
>Isati.7748s0003.1
MGRQSCCYKQKLRKGLWSPEEDEKLLNYITKNGHGCWSSVPKLAGLERCGKSCRLRWINYLRPDLKRGAFSPEEKNLIVELHSVLGNRWSQIAARLPGRTDNEIKNLWNSCIKKKLRQKGIDPNTHKPLSEVDKDHNSSPSFSSETNQESFVQNPSDFSDYLALQKLNSTSGLDHSASIDNSLCSMIPTQFNIDGSISNAVFETQTIIFSPPDHTSSTVSGGEHVKVIEANWESNCGTMINNTSSHLDNPRLDEMKWSDEYQTASFFISQNQSSNPIYMKPETDFNSSTDFPWSQSQDSDVFPKDHQRMAVSFVQTL*
>Isati.7879s0006.1
MDMSRGSNSFDNKRISCQRGHWRPIEDDNLRQLVEQYGPKNWNFIAQHLCGRSGKSCRLRWYNQLDPNITKKPFTEEEEERLLKAHRIQGNRWASIARLFPGRTDNAVKNHFHVIMARRKRESFSSTATSTLNQSWHNILSPSSGLTRLHTSQFGLWRYQKDDSRGLWPYTFVSAPRDDQFGSSTISNVRKEIYPDRRKSKELVEHHNDAFHAATPDNKKSSSGEDGPSMGDVGGKKDVTFIDFLGVGLVS*
>Isati.7925s0004.1
MSGPNRKNMERIKGPWSPEEDDLLQRLVQKHGPRNWSLISKSIPGRSGKSCRLRWCNQLSPEVEHRAFSAEEDETIIRAHARFGNKWATISRLLNGRTDNAIKNHWNSTLKRKCSAVTSEGQSCDFGGNGGYDGNIGEEQPLKRTASGGGVSTGLYMSPGSPSGSDVSEQSSGGPHVFKPTVRSGAVTEVTASSSGVDPPTYLSLSLPWNNRCETETVRVNESTQPNENTVTDGGYTAELFPVRKEEVEEEKGISGGFGGEFMTVVQEMIRTEVRSYMADLQRGNVGGGSGGGSGSGGSCMPQSVNSRRVGFREFIVNQIGIGKIE*
>Isati.7941s0006.1
MGRSPCCEKAHTNKGAWTKEEDERLIAYIKAHGEGCWRSLPKAAGLLRCGKSCRLRWINYLRPDLKRGNFTEEEDELIIKLHSLLGNKWSLIAGRLPGRTDNEIKNYWNTHIRRKLINRGIDPTTHRPIQESSASQDSKPTQLEAITSNTINISFTSSPSAPKMETFQESTSFPGKSEKISMLTFKEEKDECPVEGKLPDLNLELRISLPDVVDRRQGLVGEGKSTTPCCFKCSLGMINGMECRCGRMRCDVVGGSSGSGKGSDISNGFDFLGLGKKETTPLLGFRSLEMK*
>Isati.8052s0002.1
MSRKPCCVGEGMKKGAWTTEEDKKLITYIHEHGEGGWRDIPQKAGLKRCGKSCRLRWTNYLKPEIKRGEFSSEEEQIIIMLHASRGNKWSVIARHLPKRTDNEVKNYWNTHLKKRLIEQGIDPMTHKPLASTSNPTVTTPPENLHSLNASSSDKQYSRSSSMPSLSSLPSGFNRVSEVSEFSNNDGTPVQGGSLSHRKRCKKSSSTSRLLNKVAAKATSIKEILSASMEGSLSATTISYASFSNGFSEQIRNEEDSSNAFLTNTLPEFDPFCQSSLYPEHEINATSDLGMDQGYDFSHFLENLGRDDHNEENNMNVEYGHDIFTSNVSQEVSSTSVDDQDNLIGNFDGWSNYLLDHADFIYDTDSDSLEKHFI*
>Isati.8077s0004.1
MGKGRAPCCDKTKVERGPWSQDEDMKLISFIHKYGQENWRSLPKQAELSSYRWINYLRPDVKRGNFSADEEETIIKLHQSFGNKWSKIASKLPGRTYNEIKNVWHTNLKKRLSSDTNTNADDEAATKGSLNREETSQESSPNASLSFGGSNISSKEDGVQIGQTFEYFQDYSGFTGMPQEVNKPQLLEIPSDLDHDIWSFIDGSNSFQQPENSLTPRAHQESEEDEVEKWFKHLESELGLEENEGQQEEHKEAKEEPSSSSLLQSYELLIH*
>Isati.8181s0002.1
MGRQPCCDKVGLKKGPWTVEEDKKLINFILTNGHCCWRALPKLSGLLRCGKSCRLRWINYLRPDLKRGLLSELEEQMVIDLHAQLGNRWSKIASHLPGRTDNEIKNHWNTHIKKKLRKMGIDPMTHKPLSEQEGSQQAQGSKKSSVPHDDMNTKQDQEDKKTKEKQEQHQLGKDLDKNNSSISTDDGFCIDEVPLLNPHEILMDISFAHHHTTDDNANINISNSTSPSSSSSSTSLCASSVPGDEFSKFLDEMDIIDLKWLPSDDSSGDNINYKDGKFNNSVDTMNLWDSNDLNSLQLFMNDDDDGFAGSGCSRMVLDQNSWTFDFL*
>Isati.8411s0001.1
MGKMTKSGERPKQRQRKGLWSPEEDQKLKSFILSHGHACWTTVPILAGLQRNGKSCRLRWINYLRPGLKRGTFSAEEEETILTLHSSLGNKWSRIAKYLPGRTDNEIKNYWHSYLKKRWLKSQPQLNTQRSNLTESSSSPLSCVKRNLETLDHVISFQRNSEKPSSSPSQGSNQNMMNNNNNNLPKLFFSEWISSADPHIDYSSAFTDSMHTNQTQERIGNEELMMINNSYSSLEDDEEGYRSSSTFKYFKEEVSITYPSEEHPSSIHKDNLCKDGTITTNASTLSSPCRSITRSSRTEQQDRSNRRESSLKYVTYRSCKVFKEGRQTVGGTSTRTCFSVSSNLTRDLQVYKLLGNTTSGLLLEEQ*
>Isati.8463s0001.1
MGKSSSSEESEVKKGPWTPEEDEKLVSYIQTHGPGKWRTLPKNAGLKRCGKSCRLRWTNYLRPDIKRGEFSLQEEETIIQLHRLLGNKWSAIAIHLPGRTDNEIKNYWNTHIKKKLLRMGIDPVTHCPRINFQQLSSFLTSSLFKSMSQSMNTPFDLSTSSFNPEILNHLTGSLDNVQTESYQHHQSNQQLQNGHHTSFTGLLNSTPPVQWQTDGEYLENYLNYTGSGDQSRNQVPLSGNYSSAAFASDEINEGENFNAGWNFSSSMLPGTSSSSSTPLNSSSTVFINGGNEDDKESYGSDMLMFHQHHYHNDNALNLS*
>Isati.8531s0001.1
MVRTPCCKEEGIKKGAWTHEEDQKLIAYLQLHGEGGWRTLPEKAGLKRCGKSCRLRWANYLRPDIKRGEFTPEEDDTIIKLHALKGNKWAAIATSLAGRTDNEIKNYWNTNLKKRLKQKGLDPITHKPINSTVQTGSEPKNHKVGSSGSAKLLNRVASKYAVDLNRNLLTGIIIGNSAIITDESQNSGEVDSPTENSTSTFLNKTADKSSALTSILINNTSASPGLSDNCSFSDDFAEFFSNEEISDMYTNVDNVGLMEELKGILSYGGADAGDI
>Isati.8573s0003.1
MEILSSLPTSLEPTSINPLLCCHGAHCLQRCGKSCRLRWTNYLRPDIKRGKFTVQEEQTIIQLHALLGNRWSAIATHLPKRTDNEIKNYWNTHLKKRLVKMGIDPVTHKHKNETLLSSTGQSKNAATLSHMAQWESARLEAEARLARESKLLHLQQCQNNNLNKPALNHCFTHKTSTKWTKPNEGNGDQQLESPTSTVTFSENLPLMIMPIGISTENRDRNIRENNNESSEIPNMIEFAVSSSTSSDVTLVKDSEHDWMRQINCPAEGIEEGFTSLLLGDSVDRSLSTGKNDEATAGSVAGAVAVNESDYSYYEDNKNYWNSILNLVDSSPSDSPTMF*
>Isati.8658s0004.1
MDDKRSLEINKNAGDSENNVDDEMDLRRGPWTVEEDFKLINYISTRGEGRWNSLARCAGLKRTGKSCRLRWLNYLRPDVRRGNITLEEQLLILELHSRWGNRWSKIAQYLPGRTDNEIKNYWRTRVQKHAKQLRCDVNSQQFKDTMRYLWMPRLVERIQAASASSSTGSAATSSCVTTPTDQFVITSYDDGVNNNTNIDHLGLTSNPNGYVTPETSSVTVSPASGLMEYNMGSEVGKIETSYNLVGPQIMSPSQNYLDDRSGLLNGDLTAMQEQSYLNWFENKNINGMIPSYSDSFWNIGSDEDFWLLQQQQQQLLNNGSF*
>Isati.8688s0003.1
MGHHSCCNKQKVKRGLWSPEEDEKLINYINTYGHGCWSSVPKHAGLQRCGKSCRLRWINYLRPDLKRGSFSPQEAALIIELHSILGNRWAQIAKHLPGRTDNEVKNFWNSSIKKKLMSHHHHHHHGHHHHLHHHISSMASLLTNLPYHNGFNATNGDDEGSRFMSSIITNTNPSFITPSYLPLPSPHVMTPLMFPTSREGDFKFPTTTNTTQSQQDNNLYNNLDILSATPITDNPHHHDNDPQWPALPDLPASTVSAFHETLEDYDDGNKLNVFVTPYNDNGDPPSIPLVATKLCCGQVLEGKVLSSSSPISQDHGLLLPTTYNLQMPGEHHRVDSYINTMIIPSSSFSSSPISCGQYVIT*
>Isati.8762s0003.1
MGKGRAPCCDNSQVKRGPWSDEESERLRAFILKNGHHNWRSLPKLAGLMRCGKSCRLRWINYLRPGLMRCGKSCRLRWINYLRPGLKRGNFTKEDEDTIIHLHQVHGNKWSKIASHLPGRTDNEIKNVWNTHLKKRLMKSDSSSSDVTNQASSASYSSSSSSSISSVSNNVINSDKHNQEEEFEEILVEDMPCGFEVNAPQSLEFLFQDHQVPPPPICKPDSLQFHGQSDHETCSRMVEPGLDDYNEWLNFLDNQTF*
>Isati.8856s0002.1
MGKGRAPCCDKTKVKRGPWSQDEDLKLISFIHKYGHENWRSLPKQAGLLRCGKSCRLRWINYLRPDVKRGNFSAEEEETIIKLHQSFGNKWSKIASKLPGRTDNEIKNVWHTSLKKRLSSDTNQNADDEAATKGSLNREETSQESSPNASLSFGGSNISSKEDGVQIGQTFEYFQDYSEFTGMLQEVDKPQLLEIPFDLHPDIWSFIDGSNSFQQPENSLTPRAHQESEEDEVEKWFKHLESELGLEENEGQQEEHKEAKEEPSSSSLLQSYELLIH*
>Isati.8864s0001.1
MGRSPCCDENGLKKGPWTPEEDQKLIDYIHKNGHGSWRALPKLADLNRCGKSCRLRWTNYLRPDIKRGKFSAEEEQTILHLHSILGNKWSAIATHLQGRTDNEIKNFWNTHLKKKLIQMGIDPVTHQPRTDLFASLPQLIALANLKDLIEQTSQFSSIQAEAAQLAKLQYLQCMLNSTGSLSNNNNTSPSSILDIDQNHAMNLLNSMVSWNKDQNPGFNPALELEANDQNQGLFPLGSIIDSTTQPLQQEQYHLNNSPSELPSQGDPLLDHVPFNLQTPLNNHNPKDVTSSLPYNNQTDASSSSSYGAGDAASLYWPEFCFDESLINDIS*
>Isati.8926s0002.1
MSRKPCCVGEGMKKGAWTTEEDKKLITYIHEHGEGGWRDIPQKAGLKRCGKSCRLRWTNYLKPEIKRGEFSSEEEQIIIMLHASRGNKWSVIARHLPKRTDNEVKNYWNTHLKKRLIEQGIDPMTHKPLASTSNPTVTTPPENLHSLNASSSDKQYSRSSSMPSLSSLPSGFNRVSEVSEFSNNDGTPVQGGFLSHRKRCKKSSSTSRLLNKVAAKATSIKEILSASMEGSLSATTISYASFSNGFSEQIRNEEDSSNAFLTNTLPEFDPFCQSSLYPEHEINATSDLGMDQGYDFSHFLENLGRDDHNEENNMNVEYGHDIFTSNVSQEVSSTSVDDQDNLIGNFDGWSNYLLDHADFIYDTDSDSLEKHFI*
>Isati.9016s0002.1
MMMRNPDVTTIRDKNKPNHACGGNNNKPKLRKGLWSPDEDEKLIRYMLTNGQGCWSDIARNAGLLRCGKSCRLRWINYLRPDLKRGSFSPQEEDLIFHLHSILGNRWSQIATRLPGRTDNEIKNFWNSTLKKRLKNNNNNNNTSSGSSPNNSNSNSLDPRDQHVDMGGKSNPMMDSYHHHDDMMIVGNTMRMDSSSFGFAPVVSGVGLNQLDPLIPVPDHNRYQQMGNTGNLFNVNGLGDYGNAVHDPSSKRASVEKSEWFLPASENTNVIACTTSNNLNVEALDPCFSSKNMCHSESFKIGNMLGMDNSSWEIENPRIGDWDLDGLIDNSSSFPFLDFQVD*
>Isati.9037s0001.1
MEETTKKKKKIVNNEDSKKKERHIVTWSQEEDDILRQQISLHGTENWAIIASKFTDKSTRQCRRRWYTYLNSDFKRGGWSPEEDTLLCEVLQPYRPGKF*
>Isati.9152s0001.1
MVRQSCCYKQKLRKGLWSPEEDEKLLSYITKNGHGCWSSVPKLAGLERCGKSCRLRWINYLRPDLKRGAFSPEEKNLIVELHSVLGNRWSQIAARLPGRTDNEIKNLWNSCIKKKLRQKGIDPNTHKPLSEVDKDHNSSPSFSSETNQESFVQNPSDFSDYLALQKLNSSSGLDNSASIDNSLCSMIPAQFNIDGSISNAVFETQTILLSPPDHTSSIVSGGEHVKVIETNWESNCGTMINNTSSHLDNPRLDEMKWSDEYQTASFFISQNQSSNPIYMKPERDFNSSTDFPWSESQASDVFPKDLQRMAVSFVQTL*
>Isati.9267s0007.1
MISAEEEEIILTFHSSLGNKWSKIAKYLPGRTDNEIKNYWHSHLKKRCLKSQSSQHAPSFSSSSESRVSCGKRNQQTLISNQVISFQGLPEKTSSSPSQESNGNNNYPCSYSPEIPRLFFSEWFSSSDPHFDYSSDLTDSKHDQAPNIEGSVSDYEDLRDVDRFHHNEMTMNNSNWTLNDVVYGSKSQKQEHKIDRVGSDCNSSGFYFSSSTT*
>Isati.9477s0001.1
MGRSPCCDKNGVKKGPWTPEEDQKLIDYIRFHGPGNWRILPKNAGLQRCGKSCRLRWTNYLRPDIKRGRFSFEEEETIIQLHSVMGNKWSAIAARLPGRTDNEIKNHWNTHIRKRLVRSGIDPVTHSPRLDLLDLSSLLAALFNQPNFSSVATHASSLLNPDVLRLASLLLPPQQPLQNHYPIYASNLDQNLQTPINSVSSQESQPQTECTTPANNETSSFELVNAGLEVGPADVLPPLSESLDLDSLMSTPKSSPQQNSVEAEANSSSFFDFGFPDNFIFDDFMLI*
>Isati.9603s0001.1
MRKKVTSSGEEGNNEYKKGLWTVEEDKILMDYVKAHGKGHWNRIAKKTGLKRCGKSCRLRWMNYLSPNVKRGNFTEQEEDLIIRLHKLLGNRWSLIAKRVPGRTDNQVKNYWNTHLSKKLGIKDPKHKPSNGDIVYQINLTNPTEKSEETKISNINDNNEIQEDRQGSNYLSSLWVHDDEFELSTLTNMMDFIDGHCF*
>Isati.9983s0001.1
MADRIKGPWSPEEDEQLRRLVVKYGPRNWTVISKSIPGRSGKSCRLRWCNQLSPQVEHRPFSAEEDETIARAHAQFGNKWATIARLLNGRTDNAVKNHWNSTLKRKCGGYDHRFDASAEDHRPAKRSVSDGSPPVATGLYMSPGSPTGSDVSDLSTIPVLPSVELFKPVARAGAVVLTLPIETSSSSDDPPTSLSLSLPGADVSEESNRSHESSNNNSSSRQNNNTVSFLPFSGGFRGAIEEMGRSFAGNGGEFMAVVQEMIKAEVRSYMAEMQRNHNGGGGFVGGFRDNGMIPMSQIGVGRIE*
>Luann.0001s0153.1
MGRIPCCEKESVKRGQWTPEEDNKLASYITQHGTRNWRLIPKNAGLQRCGKSCRLRWTNYLRPDLKHGQFSEAEEHIIVKFHSVLGNRWSLIAAQLHGRTDNDVKNYWNTKLKKKLSGMGIDPVTHKPFSHLMAEITTTLNPPQVSHLAEAALGCFKDEMLHLLTKKRVDLNQNNFSNLNPIPNHNPNNFNQILDNETGKIKMDGSDHGNGVMKLWGMGNGFSYGSSSSSFGNEERNDGSASPTVAAWKGHGGIRSAVAETTAEEEEEEEEEERRKLKGEVIDQDGIGSEGGRGDGMMMMRSHHNHVFNVDNVLWDLQADDLINHVV*
>Luann.0001s0191.1
MGRSPCCDKSGLKKGPWTPEEDQKLLAYIEEHGHGSWRSLPEKAGLHRCGKSCRLRWTNYLRPDIKRGKFNLQEEQTIIQLHALLGNRWSAIATHLPKRTDNEIKNYWNTHLKKRLVRMGIDPVTHKPKNETPLSSLGLSKNAATLSHMAQWESARLEAEARLARESKLLHLQHYQTKASSHHHHHHHHHGFTHKTLFTNWTTKTNQGNAEQQQLESPTSTVTFSEMKESTGIPTKIEFVGSSTGLALIKEPENDWINSTIHEFAATHMTEGIEEGYTGMLLGGDSIGRSFSADKNETGGESSGGDCNNYYEDNKNYLDSIFNFVDPSPSDSPPMF*
>Luann.0001s0245.1
MRKKVSSSGEDGTNEYKKGLWTVQEDKILMDYVKTHGKGHWNRIAKKTGLKRCGKSCRLRWMNYLSPNVKRGNFTEQEEDLIIRLHKLLGNRWSLIAKRVPGRTDNQVKNYWNTHLSKKLGIKDQKNKPSNGDIVYQINLTNPTETSSEDAKISNINDRNNIFRDEVQEDDQGSNYLNSLWVHEDEFELSTLTNMMGFIDGHCF*
>Luann.0001s0282.1
MGRKPCCEKIGLKRGAWSIEEDHRLMNFIFNNGIHCWRTVPKLAGLLRCGKSCRLRWINYLRPDLKRGAFTDADEDRIIQLHSQLGNRWSNIASHFPGRTDNEIKNHWNTKIKKKIKHLGLDPATHEPVNNITDQSDHNQETKSNMCSTIKEGEEIKDQTPKDYVETETTKTLIISDNDEELLTRNCKTICDEQVDIGSLFGTQRNDISISSSSFSSLYSNISTSESSSNLAEDSISLEQWNFDMMDHLLPWDIFSNLDDTLFLL*
>Luann.0001s0411.1
MRKPEIGSIGASHQVKKMKKGLWSPEEDSKLMQYMISNGQGCWSDVAKNAGLQRCGKSCRLRWINYLRPDLKRGAFSPQEEDLIIRFHSILGNRWSQIAARLPGRTDNEIKNFWNSTIKKRLKKMSDTSNKSSSSPNTSDSSSNSSSSLELKDIIGSFMSLQEQGFINPSLTHIATNNPLFSEPNMIISHPLNDDFTPYADGFYGVNAGIQGELCFPPLDCEEGDWYKVDSNTNGAGNATESMRMEEYWDLDQLMNTEVPSFCFNFKQNL*
>Luann.0001s0496.1
MESECPTISTPPEGLIEGSQKSRHGRTSGPARRSTRGQWTAEEDDVLRKAVHSFKGKNWKKIAEYFKDRTDVQCLHRWQKVLNPELVKGPWTKEEDEMIVQLIQKYGPKKWSTIARFLPGRIGKQCRERWHNHLNPAINKEAWTQEEELVLIRAHQVYGNRWAELTKFLPGRSDNGIKNHWHSSVKKKLDSYMVSGLLDQYQAMPLAPYEKSSSLQSAFMQRTIDGNGCESGQAEKEIESSQNSSTVGSSLSARDYSNGVTNMGQHFHPYENSHENVQAAYHSDQYFYPELEDISVSISEVSYDMEDCSQFPDHNVSTSSCQDYQFDFQDLSDISLEMRHNMSEVPMPYTKESKESTLGAPNSTSNIDVATYTNPANILTSEMECCRVLFPDQESEGISVSRSLTQEPNEVDQAYYQDPIYCASASDSQISDATKSPMQSSSSRFIATAASGKEILRPAPLIISPDKYAKKSSGLICHPFEAEPKCRANENGSFICINDPSSSTCGDGGTNNPSEEDQSYHVKDSKKLVPVNDFSSLAEVKPHSLPKHEPNMTSEQDHEDMGASSCLRFPSLDLPVFSCDLLQSKNDPLHDYSPLGIRKLLMSTMTCMSPLRLWESPTGKKKLVGAQSVLRKRTRDLLTPLSEKRSDKKLETDIAASLAKDFSRLDVMFDESENRESTSGNCTGVIVGERETHHLVLNGEGEENWRGKPSSFCSHRVPEEAMRIRKSLEKAEQTCMEANVREKNDSEPYENAENFPGVLSENNTDKPAQSSPGIAEKAQVSTPRNHLQRTLKATSNKEQHSSASICLVINSPSRGRNAEGHLVENETSNENLSIFCGTPFRRGLESPSAWKSPFYINSLLPSPRFDTEITIEDMGYIFSPGKRSYESTGVMSQRNEHTSAYAMEVSVSSSNDDARQKKELDKENNDPLLAERRVLDFNDCESPTKPTEEDS*
>Luann.0001s0528.1
MEDQRIQENSFVHGAAPPLTAVERFLNGQKNDTLCSKKQERSIDRPILKTTRAIEIRNDNKENTMFGPRKLKNLAVYGGNRNVIGEKTKKRPCKNLIKGQWTAEEDRKLIKLVRQHGERKWAIISEKLERRAGKQCRERWHNHLRPDIKKDSWSEEEERILVEAHTKIGNKWAEIAKIIQGRTENSIKNHWNATKRRQNSKRRHKRSKDADDHNSDVDDLSPSAKRPCVLQDYIRSIENNDNTTGGNNVLSTSNLDLFNSNGDSTSSLLDDPYDEELVFLKNIFTSHPISLENMDLSQGQDEITESSLSGCMIKNPNPKPNLNINIVGNQHATMVTDPANTTHLASDIYLSYLLNGTTSWSSSSVLSSTSSTSIEHGGFNGLIASQVSSTSERREMDLIEMISGSTQGSNICFPLF*
>Luann.0001s0602.1
MGRSPCCDDSGLKKGPWTPEEDEKLVNYVQKHGHSSWRALPKLAGLNRCGKSCRLRWTNYLRPDIKRGKFSPDEEQTILNLHAVLGNKWSTIANHLPGRTDNEIKNFWNTHLKKKLIQMGFDPMTHRPRTDIFSSLSQLMSLPSNLRGFVDPIDQEHAILKLQTEMAKIQLFQYLLQPPSMNPNDLDTLSLLNSIASFKETSSNNLDLGFLGSYLEDLNSLPSLKTLNSIIEPPSSVFPQNPDFNHFQFFTQRENLPVSPIWLSDPSSSTQSLLPSLDPSSAVTDHLIRNQYVIKDVNSNITASSCQESGASASAPWPDHLFDDSIFSDIP*
>Luann.0002s0043.1
MGRQPCCDKLRVKKGPWTAEEDKKLINFILTNGHCCWRSLPKLAGLSRCGKSCRLRWTNYLRPDLKRGLLSHDEEQLVIDLHALLGNKWSKIASRLPGRTDNEIKNHWNTHIKKKLLKMGIDPVTHQPLNQKPFKTDNPKIISSNPDDISMRQKTSSTKNVETSVTTTEDESSSTVTDQNSSMDNENRLLDNIYNDDELFSYLWSNETTKAEASWSDSNYGVGGTLYNNNISGGGAVFPIWSPEEINGEDWMFSDYCQDFGVHDFGF*
>Luann.0002s0439.1
MAKTKSGERPKQRQRKGLWSPEEDQKLRSFILSNGHSCWTTVPIKAGLQRNGKSCRLRWINYLRPGLKRDMINTEEEETILTFHSSLGNKWSQIAKYLPGRTDNEIKNYWHSHLKKRSLKSQSSQHAPSISESLVACGKRNQEQILFSNHVISFQRLPENKSSSPSEESIGKNSYRCSSAPEMPKLFFSEWFPSLDTHIDYSSDLTDSKHNQAPNSQGSISDYEEVGDIGDRFHYNEMMINNNNNWTLNDVVFGSKFQKPNVDREASDCNSSGDFFSSSRAT*
>Luann.0003s0144.1
MGRAPCCDKDNVKRGPWSPEEDAKLKSYIETSGTGGNWIALPRKIGLKRCGKSCRLRWLNYLRPNIKHGGFCEEEENIICNLYLSIGSRWSIIAAQLPGRTDNDIKNYWNTRLKKKLINKQRKELQEACMVQQEMMVMTKRQQQIQTMFTWPLQQLPHDDQLLPTLVMNQTNLYCDQQDVKPVIIKNMVKNEDQEPYGTNPHHHQDLMSNAFDHLSFSQLLLDPNNNHLGSVEGFSMNSISSTSIDHHHQQQQQQQQQELFYQWFGNFQTEAIDMFSGTAMAATTSTSADQSTISWEDISSLVYPDSKQC*
>Luann.0003s0168.1
MADRVKGPWSQEEDEELRKMVVKYGPRNWSAISKSIPGRSGKSCRLRWCNQLSPEVEHRPFSPEEDETIVSARAKFGNKWATIARLLNGRTDNAIKNHWNSTLKRKCGGGLDGNFVSTEEDHDRSKKRRSVSFDSAPVETGLYMIPESPIGIDVSDSSTIPSPPSPAVQLFKPMPCSGRFTVQPPVEMSSSSDDPPTSLSLSLPGADVNQESKNTSSSHNTLLFPRFESQTKINIEERIEALVVGRRDEFMTVVQEMIKAEVWSYMAEMQKTSGRFVGGLYDSGNGGFRDSGMIPKVE*
>Luann.0003s0421.1
MDCKKQETLRRGPWLEEEDELLVKFVTLLGERRWDSLAIVSGLKRGGKSCRLRWMNYLNPNLKHGPMNQEEEMIILQLHALWGNKWSKIARRLPGRTDNEIKNYWRIHFRKKGEAQNYGDECFNKETEITRTRTTSQEHGLNETVKEFQRSMESCNETNGGICERESYGIMKSPYENRISDWISGISTDQSEANLLEEHSSSSSENNININIGSWWFQETRDFEEFSCSLWS*
>Luann.0004s0001.1
MRRRLEEGENLQEYKKGLWTSEEDNILMDYVLTHGKGQWNRIVKKTGLKRCGKSCRLRWMNYLSPNVKKGNFTEQEEDLIIRLHKLLGNRWSLIAKRVPGRTDNQVKNYWNTRLSKKLIGDYSSAVKTTGDDDSPPSLFVTSDTTSSRHHQHDNICNKSFNGVVSASYESKPKVDLTQNDIVVATNKDQSLYLEEKNYYSSNSFWSHEDEFELSSLVMMDFASCDIGDLPLV*
>Luann.0004s0024.1
MGRPPCCDKSNVKKGLWTAEEDAKILAYVAIHGVGNWSLIPKKAGLNRCGKSCRLRWTNYLRPDLKHDSFSPQEEDLIIQCHRIIGSRWSSIARKLPGRTDNDVKNHWNTKLKKKLMKMGIDPVTHKPVSQVLSEFRNISGHGNSSETFVRNFKTEPTNNSILTQSNSAWEIIRNNTTSHESYYNSPMVFSNSTSSEFQTTPFHFSSHSNHLLNITTSSCSSSSSSSASITQPQAPVTTFRWKDFLLSDPVSPLNSQTQVVGSSATSNLTFAQNESHHNENFNSQAERSSQNIVSKASGTFHSASSFVDEILDKDQEMLSQFPQLLNDFDD*
>Luann.0004s0048.1
MQKESHELKKTKKEKKQSSSRVCSRGHWRISEDSQLMELVAVFGPQNWNHIAENMLGRTGKSCRLRWFNQLDPRINKRAFSVEEEERLLAAHRAFGNKWAMIAKLFNGRTDNALKNHWHVLMARKLRQQSSSYIRRSNGAFQNPTADHKAFNLSHGTVDDEDMNLKNYSWKMLNEGTTNLKAQYLQEEYCSSRMPMQGPHHHYSTFPADSLALTLHVSIHKPSSSASSSSLSSLSLPLSSTDNNAMVTRYFETIKPPAFIDFLGVGHQSPNI*
>Luann.0004s0277.1
MGRSPCCDKAGLKKGPWTSEEDQKLLAYIEEHGHGSWRSLPDKAGLQRCGKSCRLRWTNYLRPDIKRGKFTVQEEQTIIQLHALLGNRWSAIATHLPKRTDNEIKNYWNTYLKKRLVKMGIDPVTHKHKNETLLSSTGQSKIAATLSHMAQWESARLEAEARLARESKLLHLQHYQNNRNGDQQLESPTSTATFSENLPLMIMPLRIPTENINRNSRENDNELSEISAMIEFAVSSSTSSDVTLVKEHEHDWMRQIHRPTEEIEEGFTSLLLGDSIGRSFPTSNSGEATASSVARAVVVNESDYNYYEDNKNYWNSIGKMFASYTEFISFPWLTIPNNLLS*
>Luann.0004s0392.1
MESECTTISTPPEGLIEGNPKSRHGRTSGPARRSTRGQWTAEEDEILRRAVHSFKGKNWKKIAEYFKDRTDVQCLHRWQKVLNPELVKGPWTKEEDEMIVQLIQKYGPKKWSTIARFLPGRIGKQCRERWHNHLNPAINKEAWTQEEELLLIRAHQIYGNRWAELTKFLPGRSDNGIKNHWHSSVKKKLDSYMASGLLDQYQAMPLAPYERSSMLQSAFMQSTIDGNGCLSGQAEKEIENCQNSVMVGCSQSARDYPNGVINMGQHFHPCENSHKNEQAAYHSDQYFFPELEDISVSLSEVSYDMEDCSQFPDHNVSTSSSQDYRFDFQDLSDISEVPMPYTKESKESTLGASNSTANIDVAAYTNPANVLTSETECCRVLFPDQESEGLSVSRSLTQEPNEVDQADYRDPIFCASASDSQISEATKSPMQSSSSRFVATAASGKETLRPAPLIISPEKYAKKSSGLICHPFEAEPKCRTNEIGSFICIDDPSSSTCIDEGTNKSSEQDQPYHVNDSKKLVPMNDFASLAEVNPHSLPKHESNMPSEQHHEDIGASSSLHFPSLDLPVFGCDFLQSKNDPLHDYSPLGIRKLLMSTMTCMSPLRLWESPTGKKTLVGAQTILRKRTRDLLTPLSEKRCEKKLETDIAASLAKDFSRLDVMFDESENREAISGNSTVVILEDRENHFQILNGEGEENWRGKSSSLFSHREPEEAMPIRKSLEKSEQTCVEANVRGKNDSERYAENAESFSGVLSESNTNKPVTSSPGQSVTKAEKAQVSTPRNHLQRTLMATSNKEQHSSASLCLVINSPSRARNNECHLVDNETINENFSIFCGSPFRRGLESPSAWKSPFYINSLLPSPRFDTDITIEDMGYIFSPGERSYENIGVMTHRNDHISAFAAFADAMELSVSSSNDDARQKKELNKENNDPLLVERRVLDFNDCESPTKAT*
>Luann.0004s0459.1
MGRPPCCDESGIKKGPWTPEEDEKLVHYVQKHGHSSWRALPKLADLNRCGKSCRLRWTNYLRPDIKRGKFSPDEEQTILNLHAVLGNKWSTIANHLPGRTDNEIKNFWNTHLKKKLIQMGFDPMTHRPKTDIFSSLSHLISLSGCVDLQQQFPIDREQTILKLQTELAKLQLFQYLLQPPSMNHFNPNDFDTLRLLNSIASIKETSNTTSNNPDLGSYLQDFNSLPSLKTLNSDMGTSSVFPQNPDDNHFRFLSQKRENNNIAVSPIWLSHPSSSDRSLLPSLDLSSAVSDDLIRNQYVIEDVNGNITSSSCQESGASAPWPDHLLEDSIFSDIP*
>Luann.0004s0579.1
MSRKTCFVGEGRKKGAWTAEEDKKLISYIHEHGEGGWRSIPQKAGLKRCGKSCRLRWVNYLKPDIKRGEFSYDEEQIIIMLHASRGNKWSVIAKHLPERTDNEIKNHWNTYLKKRLIDQGIDPVTHMPLASNPNPATPKTCAEQSQSCSMSPISLPLSSSYCNVRDIGSSTNDGSLISKKPCLKRSSSTSKLLNKVAARASSIGNILSASMEGTLNNSTTMSLNGDFSESSQFQMDEFDPFSRSSEHITDHMKEDIDLNNSQYDFSQFLTQFSQNEGEETEKISWFSN*
>Luann.0004s0668.1
MSYTSTKSDHIQSPAADNGSDCRSRWEENALKKGPWSSAEDDILIDYVKKHGEGNWNAVRKHTGLFRGGKSCRLRWANHLRPNLKKGTFSPIEEQLIVELHAKMGNRWARMAAHLPGRTDNEIKNYWNTRIKRRQRAALPLYPPEMHVEVLEWSQEYTKNIILGGDKRHQDFLQLGNCESNVFFDSLHFVTDMVPGASDLADMAACKILGNGASSTLYENFMPPITPSSKRLWESESLYPGCSSTIKEEFPSPEHFQNTAPQKISKTCSFLVPPYGNQHSPVMIPDSHTLTDGIVPTSSPSFGAVKLELPSFQYSEATFDQWKKSSSPPHSDLLDPFDAYIQSPPPPMGEAESDCFSNCDTGLLDMLLLEANIRNNSIKNSLFENCASTTPSADLAEGGVSQIKSEFDDSLKSLVHYISISTQSNADGNPPRQREKERKPILDRTRPDVLLASSWLDYGLGIVKETGSMSDALAVHNK*
>Luann.0005s0026.1
MGKSSSSEESEMKKGPWTPEEDEKLVGYIQTHGPGKWRTLPKNAGLKRCGKSCRLRWTNYLRPDIKRGEFSLQEEDTIIQLHRLLGNKWSAIAIHLPGRTDNEIKNYWNTHIKKKLLRMGIDPVTHCPRINLLQLSSFLTSPLFKSMTSQPMSTAPFDLMTSSSINPEILNHLTASVNNVQTESYQPNQQLQTTLNTEQTGFTGLLNSTPQVQWQNNGECFGDYLSFAGLGYPSSKHVPLTGNYDSSAAFVSDEINDGENLNAGWSFSSSMLPGTSSSSSTPLNSSSTVYINGGSEDDRESYGSDMLMFHHHHNNNALNLS*
>Luann.0005s0085.1
MIVYGGGAGKDGGSTNHVSDGGIIVLKKGPWTVVEDEILAAYVRENGEGNWNAVQKNTGLARCGKSCRLRWANHLRPNLKKGSFTGDEERLIIQLHAQLGNKWARMAAQLPGRTDNEIKNFWNTRLKRLQRQGLPLYPPDIIPNHQLHPHPHHHQHNHQHQHQQMYFQPQSSQPNTPSSSPLPSPTSGNATANANSSLSFTFHTTTASTANLIHPLSPHTPTTPQTPSQVSSTPPPLPLSSPLSSPNNNQYPTLPLFALPPSQINNNNNNANFTFPRPPPLLQPPSSLFAKRYNIANTPLNCINRISTAPFSPVSRDSYTSFLTLPYSSPAAPTAQTATYQNANNIYSSSPSFSLNPSSSSYPATTSSPSFHHSHYTPSSSTSFHTNPVYSMKQDLPSNQIPHIDSFNNVHNFTDNEKQNHNLNSSGHHRRSVSCSLLEDVLQEAEALGGGGGDRPSKRRQLTASPPNHHNNNNNDNFFSVSFGQYDSSHNLCSLQDLKSKEEESLQMNTMQEDIAKLLDWGSDSGEISNGQSSVVTEDNLVLDVHQFASLFPADSTAAVTATHDEHTRNNNNDCSWDDLH*
>Luann.0005s0103.1
MGDRRLVHGAAPPLTAVERFLYGQKNDALCTKKQECSRDQHRPIVKTTTAIEIRTDNKENMTFGPRKEKHLVVNGRSPIGDMVVKGATREYQNSTKKQTYKKLIKGQWTAEEDRKLIRLVRQHGERKWAMISEKLEGRAGKQCRERWHNHLRPDIKKDGWNEEEERVLVEAHTRIGNKWAEIAKIIPGRTENSIKNHWNATKRRQNSKRKYKRESNADNIDEDLAPAAKRPCILQDYIKSIDNNDTNKENDENKKENTISVISMTPNLDHQIYSDGDSESSILGDPYDEELVYLQNIFANHPISLENIGLSQTSDDVDQSSSSGFMIKNPNPNFRNNVGTHHQEATITAPANTPHLASDIYLSYLLNGTTSSYSNPYFPTSSSSTTVKYGGHSDFLESQVNSTSEKREMDLIEMLSGSVQGSNICFPLF*
>Luann.0005s0217.1
MGRAPCCDKANVKKGPWSQEEDVKLKDYIDKYGTGGNWIALPQKIGLKRCGKSCRLRWLNYLRPNIKHGGFSEEEDSIILSLYISIGSRWSIIAAQLPGRTDNDIKNYWNTKLKKKLLGRQKQMNRQDSIIDSNENNINNNNNNKSPQNLSNSALERLQLHMQLQNLQSPFSSFYNNPILWPKLHPLLQSTTTTPDQNPKLASQENFHPLGVYVDHQKNNLKLAEINNGVSPLYSENVGQSLNPAHEFQPNFGFPQDLRLDNHNMEHMNRDGSKELFQVGNEFELTNGSSWWSEEVELEKKTTSSSSWGSASALEQTNEGMVMLQDYAQMSYHSV*
>Luann.0005s0374.1
MGRAPCCDKTKVKRGPWSPEEDSKLRDYIEKYGNGGNWISLPLKAGLRRCGKSCRLRWLNYLRPNIKHGDFSEEEDMIIYSLFAVIGSRWSIIAAHLPERTDNDIKNHWNTKLRKKLLASSSSSSSSHSSSAMASPFLNPNDQDVKRPLTPSTLIPPSSYNPSVNHNQNPTKSLIPNINGFEADDQQIFPFINPNYPQDLCHSDSNNNNNNNGFLLNHNMCDHYNNQNSFSSDVNGKRSEIMMNQEEIMMMMIDYHIDQRTKGYNGDFTQGYYNNCINGHGDLKQMISGTGTNSYINMGGSVSGSASSSSSISNLAENKSSSSLIQHKCLSYFYS*
>Luann.0006s0074.1
MADRVKGPWSQEEDEQLRRMVEKYGPRNWSAISKSIPGRSGKSCRLRWCNQLSPEVEHRPFSQEEDEIIVSARAKFGNKWATIARLLNGRTDNAVKNHWNSTLKRKCGGGGVGDYVVTTDEDQDRPKKRRSVSCDSNSAAAPVDTGLYMSPESPTGIDVSDSSTIPSPPSPVAQLFKQMPVSGGFTAPPVEMSSTSEDPPTSLSLSLSLPGTEVSQESKNSSSNHNTLLFPRFESQIKINVDERGEAVVGRRAEFMTVVQEMIKEEVRSYMAEMQKNSGGGFVGGLYESSNDGFRDSGITPKIE*
>Luann.0006s0449.1
MNPSVHEKDLRGNETINVCRRFEEGNNFGSPPNSHTNFSLTRNHPHNKSVSVLVESVDEHTKKKGENENSLKRRGKNGITTKVCSRGHWRPTEDDKLKELVAQFGPQNWNLIAHNLLGRSGKSCRLRWFNQLDPRINKRAFTEEEEIRLLSAHRAYGNKWALISRLFPGRTDNAVKNHWHVIMARRTRESQRQPQQPPPARSRDPEITVSSSCRYNHGEFCGKVGKGSFINEEDDDDDDGDGSAVSTCTTELSLTPPSLANQSRFLHYDNTLASGKAGQCLQRAEVSGKYGKKMDHQNHHTITVSERKVEMKMKNGFYFFDFLGVGAS*
>Luann.0006s0519.1
MGRSPSCDENGLKKGPWTQEEDEKLIDHIQKHGHGSWRALPKQAGLNRCGKSCRLRWINYLRPDIKRGNFTQDEEQTIINLHSLLGNKWSSIAGNLPGRTDNEIKNYWNTHLRKKLLQMGIDPVTHRPRTDHLNVLAAFPQLIAAANFNSLMNLSHNVPLDATTLAKAQLLHNMIQVLSTNNNNNPSSSSSTMQTNNNLFGQSSYLENQNLFGRSQNFSHIFEYNHDENLVVKSQTIDHCLDSLSSPIQIGVQDYHNSLPLLVPASPEEYKQTQMMIKNKDIVNDHHNHQDTSHPSSSNSTFTQDHHQPWCDTIDDEANDSYWKEIIEQTCTEPWPFPE*
>Luann.0007s0405.1
MGRAPCCEKMGLKRGPWMPEEDQILISFICKHGHSNWRALPKQAGLLRCGKSCRLRWMNYLKPDIKRGNFTKEEEDGIISLHKILGNRWSAIAAKLPGRTDNEIKNVWHTHLKKRLEDYKPAKPKTSNKMKCTKPKSESQITNSTRTESELASSSNPFGESLTFSASPSTSDEVSSVTLMSHEGHSNETKIDNKPGDISTIDQDDFYFGADIDESFWNEALYSQDEHNYASNVQVTGLNEMEQEFKHLVSVDNEMVFDSEMDFWFDVLARTSEEQDLLLAML*
>Luann.0008s0158.1
MMCSRGHWRHAEDEKLRELVEQFGPHNWNSIAHKLSGRSGKSCRLRWFNQLDPRINRNPFTEEEEEKLLASHRIHGNRWSVIARFFPGRTDNAVKNHWHVIMARRGRERSKIRPRGLGHNNATVAATAIMAYNDDCDKNTRLTTATNYSYQFSHINHFQFLKEFLTGKIGFRNNNTPINEGAIDQNKRPMEFYNFLQVNTDSKKLPEAIDDLRKDKEEDVDQHNHNRNEICVPFFDFLSVGNSASQGLC*
>Luann.0008s0199.1
MVRTPCCKTELGLKKGAWTPEEDQKLLSYVNRHGEGGWRTLPEKAGLKRCGKSCRLRWANYLRPDIKRGEFTEDEELSIISLHALHGNKWSAIARGLPGRTDNEIKNYWNTHIKKLLIKKGIDPVTHKVLISDTGKSEEIPEKQNFIQTTSSDDVDNEKAKKNNNKSGLSSARFLNRVANRFGKRINQSVLSEIIGSGGPFTTTTSHTTPTTSVSVDSESDKSMSSSFTPTSNLLCQMVVATIPVSSIFDVDGKVNPASSSSTFSDSSVSNPLMYCDNFVGNNIDDHEDINGFSRFLNDEDIMMFEESCVENTVFMKELARFLQDDKNDVVEVTPVYERQDIFQEIDNYFG*
>Luann.0008s0203.1
MGRTTRFDVNGMKKGEWTAEEDDKLVAYINEHGTYDWRSLPKRAGLQRCGQSCRLRWLNYLRPGIKRGKFTPQEEEDIIKLHAIVGNKWAAIAKQMQNRTDNDIKNHWNSCLKKRLSRNGIDPKTHEPIINNLTVNTTNEEYGSSSMTMSPSRESPSSSSSPASARLLNMLAAGISSRQHSLDKIKNILSDPKIRSRSSDQDEEQEEEEEEEGGSKINQKIGSGGEEDDFLTWDDEDAWRYMAIDLMEYETTSYDSILYQSTHVLDHLS*
>Luann.0008s0264.1
MGRSPCCEKAHTNKGAWTKEEDQRLIDFIRNHGEGSWRSLPKSAGLLRCGKSCRLRWINYLRPDLKRGNFTDGEEEIIIKLHSFLGNKWSLIAGKLPGRTDNEIKNYWNTHIKRKLLSRGIDPQTHGSINETIPSNLQNGAVKATCHNSKTEPSTSGTTTDEDLRLSVDCCYSYDREEEELNLNLTLGSGPTRWVRSDVVSSSWAARAVCLCKLGSHERCMNCPTAKRVV*
>Luann.0009s0070.1
MKERQRWSGEEDALLRAYVRQFGPREWHLVSERMTKPLNRDAKSCLERWKNYLKPGIKKGSLTEEEQRLVIRLQEKHGNKWKKIAAEVPGRTAKRLGKWWEVFKEKQQREEKESNKRVEPIDESKYDRILESFAEKLVKERSNVCSVSVPAAAVAATVVMANSNGGFLHSDQQAPPPNPVIPPWLATSNNGNNVVVRPPSVTLTLSPSTVAAAAPPPPIPWLQQQPERGGGAAESSPGGLLLGSMMPSCSGSSENVLLSELVECCIELEEGHRAWAEHKKEAAWRLRRLELQLESEKTCRQREKMEEIEAKMKALREEQKRAMEKIEGEYREQLVGLRRDAEAKDQKLANQWTSKHIRLTKFLEQHMGCRQRLLDRP*
>Luann.0010s0207.1
MKERQRWSGEEDALLRAYVRQFGPREWHLVSERMSKPLNRDAKSCLERWKNYLKPGIKKGSLTEEEQRLVIRLQEKHGNKWKKIAAEVPGRTAKRLGKWWEVFKEKQQREEKESNKRVEPIDESKYDRILESFAEKLVKERSNVSSVTVPAAATVVMANSNGGFLHSDQQAPPPNPVIPPWLATSNNGNNVIVRPPSVTLTLSPSTAAAASPLQPIPWLQQQPERGAAAESSPGGLVLGSMIPSCSGGSSESVFLSELVECCRELEEGHRAWAEHKKEAAWRLRRLELQLESEKTCRQREKMEEIEAKMKALREEQKSAMEKIEGEYREQLVGFRRDAEAKDQKLADQWTSKHIRLTKFLEQHMGCRQRLDRP*
>Luann.0010s0279.1
MGRAPCCDKENVKRGPWSPEEDAKLKDYIEKQGTGGNWISLPHKAGLRRCGKSCRLRWLNYLRPNIRHGDFTEEEDNIICRLFASIGSRWSVIAAHLHGRTDNDIKNYWNTKLKKKLIATMAPPPPHHLLAIASSSSSSPSSSSHYNMNNSILPYNPSISTNQLLTPHQGMMMTMMGQQQQLLYQEYMGSLVNSPDRNTLIMSQQEDSQKQCTNKGIMLLSDLRSGSSTTSTVTRVKKKQNDDHHHHHNEEDERSMSSVVIEDCGMEEIKQLISSCTSSINNLWFEENKTDDKFTSYY*
>Luann.0010s0626.1
MGRSPGSDENGLKKGPWLPEEDDKLISYVQKHGHSSWSALPKLAGLNRCGKSCRLRWTNYLRPDIKRGKFSTEEEQTILNLHAVLGNKWSMIASHLPGRTDNEIKNFWNTHLKKKLIQMGFDPMTHRPRTDDIFSSLSQIMSLSNLKGQRPFDLQQQFPIEEQVLLNLQAEIDKLQLFHYLLQPPPPPPLSSSSINPNDLNILNLLTSYLQEDYKNNLPSLKTLDENHINQNNSPIWLHEPPSLSQTMLPSHYPSALSDDLARNVDDFGCNQTSSIHDQERAATESVDWSDRHLFDDSMFSDMIRYQS*
>Luann.0010s0878.1
MGRPPCCEKIGVKKGPWTPEEDIILVSYIQEHGPGNWRSVPTNTGLRRCSKSCRLRWTNYLRPGIKRGNFTEHEEKMIVHLQALLGNRWAAIASYLPERTDNDIKNYWNTHLKKKLKKINESGEEYNDGFSSSTTTSQKQHQSSNKGQWERRLQTDINMAKQALCEALSLDKPSSSTLSPSLSPVIIPQNIPSFSSALLDRCYDPSSSSSSTTTTTTTTSNTTNPYPSGVYASSAENIARLLRDFMKNTPKALTLTSSSPVSETGPLAAADSEDGGEGLEQSFFSFKSMEKPQTWTQETTFYHEQESKPEITIDQDHGLISQGSLSLLEKWLFDEQIHDMVGMSLEGQEGMF*
>Luann.0010s0891.1
MGGRKPCCDEVGLRKGPWTAEEDGKLVDFLKTRGGGGGGGWCWRDVPKLAGLRRCGKSCRLRWTNYLRPDLKRGLFSEDEIQLIIDLHARLGNRWSKIAAELPGRTDNDIKNYWNTHIKRNLIRMGIDPNTHHLFDQQKVNHKENILVNGQNPLCKPEEPIVLQNDTSVENLNQLADVDGYDQPWTGELTMLLSGDITSSCSSMSSLWLKYGDLGYEDFELGCFDD*
>Luann.0011s0497.1
MRCGKSCRLRWINYLRPGLKQGNLTKEEEDIIINLHQAHGNKWSKIASHLPEIIDNEIKNVWNTHLKKRLKKSNSSSLSSSSSDVTNHHASSISTSSSSSSSISSVFENAINNERPNQEEEFEKIWVEDIACRFEVNAPQSLEFCFEDHQISPPLSKPDSLKIHKEHITNCVAEWLN*
>Luann.0012s0204.1
MEFKSVIKMHYSYLTAVIYDDNLTMKDFHSSLTDEFSSVHKPFAINLNSPHHDLCHNNLLSNISNTTSDHSIRNLNIVPYHFDMHPQTYETPSDGTFKPITDPSPCNDSFETYFHGISNDQAGLFDAAYITSPTVESNVLHVPHVNNMLENDQSQGFNFRTVSSFSLAMVDANLFDGPKPILRANEEMNLRQDNQVMVKTIHQIKKKKRLQMRRTCKPTKKSSIFKGQWTYDEDRLLGQLVELHGTKKWSQISKMLPGRIGKQCRERWHNHLRPDIKKDGWSEEEDKILIEAHKEIGNRWAEIARKLPGRTENTIKNHWNATKRRQHSRRARGKDEFTLGLGSNTLQKYIRSVTYNDDDILMMTANANVGPRNVRGKGKDVMVAVSRYDKSNDHENDDECKCIVDGVMKLGLDGGKETSPFVVASSTATASTSGSASGCGSGVTIELDEPMPDSWMMMHGCDEVIMKEMALLEMIAQGRL*
>Luann.0012s0206.1
MEKIGGISSGGSGEAEVRKGPWTMEEDLILINYIANHGDGVWNSLAKSAGLKRTGKSCRLRWLNYLRPDVRRGNITPEEQLIIMELHAKWGNRWSKIAKHLPGRTDNEIKNFWRTRIQKYIKQTDVITSTATSSVGSHQSSEINDQAASTSSHNVFCTQDQAMETYSPTTTSYQHNNMDFNYSNYSVATATATTTDFPIPMTVDDQTGENYWGMDDIWSSMHLGN*
>Luann.0012s0211.1
MRIRRREERKNQEYKKGFWTVEEDNILMDYVLTHGKGQWNRIVRKTGLKRCGKSCRLRWMNYLSPNVKKGNFTEQEDDLIIRLHKLLGNRWSLIAKRVPGRTDNQIKNYWNSHLSKKIAVKTTGDDDSQTLLFITAATTSSCHHKHDNICNNAAKSLNDVVSASYEDKPKLANLTQSDVVEATANDPSHYYNSNALWLHEDEFDLSSLVMMDFASGDIAHCF*
>Luann.0012s0235.1
MGRPPCCDKSNVKKGLWTAEEDAKILAYVAIHGVGNWSLIPKKAGLNRCGKSCRLRWTNYLRPDLKHDSFSPQEEDLIIQCHRIIGSRWSSIARKLPGRTDNDVKNHWNTKLKKRLMKMGIDPVTHKTVSQVISEFRNISGRGNSSETFVRNFKTEPSNNSILTQSNSAWEMIKNTTSHDSYYNSPMIFTNPSSSCSSSSSSASNMQPQQAPVTTFCWSDFLLSDPVLPLNSQTHVVRSSATSNFTFSQNENFNSKTGCISQKMASKASGTNHSSSFVDEILDKDQEMLSQFPQLLNDFDY*
>Luann.0013s0098.1
MGRTPCCDKKGLKKGPWTPEEDEILVEYIKKNGHGSWRTLPKLAGLLRCGKSCRLRWTNYLRPDIKRGPFTAEEEKLVVQLHAILGNRWAGIAAQLPGRTDNEIKNLWNTHLKKRLLFTGIDPKTHEPLTSYGLAKQAPASPTTRHMAQWESARLEAEARLSRESMLSTPFSSGGGGGRIDCDHFLRIWNSEIGESFRNLAPFDESTTSQSPCSRTTSSSSTLLKSSKSCEGKETGVAIQGSESCPCSNDLEDDSSDSALQLLLDFPISDDDMSFLEENIVDSYTKSPVSVFTMVSKF*
>Luann.0013s0158.1
METKKEEIKKGPWKAEEDHVLINHVKRYGPRDWSSIRSKGLLQRTGKSCRLRWVNKLRPNLKNGCKFSVEEERTVIELQSEFGNKWARIATYLPGRTDNDVKNFWSSRQKRLARILHNSSDASSSSFNPKSSCHRSKGKNVKPLLQSFNPSHGFGLVEEEITASSSSSSLKIIPYSSNDPVEETLRMPDLGIKLEHHPFTFGTDLVLAETASLFSESQIANQQAITPFSPESRELLARLDDPYFYDILGPPDSSEPLFALPQPFFEPSPVPRRCRHVSKDEEPDVFLDDFPADMFDQVDPVRSP*
>Luann.0014s0085.1
MGRTTWIDVDGMKKGEWATEEDRKLIDYINKHGLGDWRALPARADLQRCGKSCRLRWLNYLRPGIKRGKFTPQEEEKIIKFHAILGNRWAAIAKQMPNRTDNDIKNHWNSCLKKRLAKNGINPMTHEPILTVDVTSSSTTSSSPTLSPCSSSSTSSGSARLLNKLATGISSRKLHGLDRIKTVILSEPNSSNGQASEEMIISKEEEEEAISCVMEINEKLSTTSFDESSTTTNGFVAFDDFSSIDPYGLCQSDIYETEQLDLFLL*
>Luann.0014s0106.1
MVRTPCCRAEGLRKGAWTQEEDQKLIAYIQSHGEGGWRTLPDKAGLKRCGKSCRLRWANYLRPDIKRGEFSVEEEDSIVELHAIHGNKWSAIARRLPGRTDNEIKNHWNTHIKKRLVKKGIDPLTHKSFLDGAGKSSDHLDTPPDKSSIHQENDHKSNNKKLSESSSARFLNRVATRFGQRINQSVMSDIIGSGGPLTGHTTPTTTVASDCEKSTISSSTPSSSNLLINQNITLDATSFSSSTYSVSSDPLMYDNIFSDIEDMTGFSSRFLSDAISHDDEEFLMLDESCLENTSFMRELTVILQERKIETTSFNDSHVTPVSEVDYSFEGIESYFG*
>Luann.0014s0157.1
MCSRGHWRPAEDKKLKDLVEQYGPHNWNVIALKLPGRSGKSCRLRWFNQLDPRINRNPFTEQEEERLLAAHRIHGNRWSIIARLFPGRTDNAVKNHWHVIMARRTRLTSKPRLLHPSTTSSSSLMANEPILMSSCGYHHYNSGDRNSILGDVINYPYQFSHINHLQFLKEFFTGKIALNAKADQSKMRMEFYNFLQVNTDSNKSEIIDQYSYQSDPNDSDNKNESRVPFFDFLSVGNSASSD*
>Luann.0014s0407.1
MGRAPCCDKANVKRGPWSPEEDAKLKDYIEKQGTSGNWISLPYKAGLRRCGKSCRLRWLNYLRPNIRHGDFTEEEDNIIYSLFASIGSRWSVIASHLHGRTDNDIKNYWNTKLKKKLIATMAPPPSHHLLAIASSSSSPSSPSSSSHYNMMTNSLLPYNPSISTNQLLTPHQGMMMTMMGQQQQLLYQEDMGIFVNSPNSNKLIMNHQEDNKKQSTNKGIMLLSDVRSGSSTASTVTRVKMEHHDHHHHEEDERSMSSVVIEDYGMEEIKQLISSSCTSSSNSLWFDENKTEDKFMSYY*
>Luann.0015s0119.1
MGFCSKSFRFEGGGRNIRIGLNRTGKSCRLRWVNYLNPCLKRGKMTPQEECLVLELHSKLGNRWSKIARKLPGRTDNEIKNYWRTHMRKKAQEKKQPMSPTSSSSSSMNTATTQDSTTEGSNAKMNQECEDGYYSMDDIWREIDQSSGANIIKPVKDMYYSEQSCYLNFPPDLASPTWESSLESIWNMEADETNMSSFAIDQFPQSFEHGRSSWSSLAD*
>Luann.0015s0181.1
MEGRSLVHGAAPPLTAVERFLYGQKTDALCSKKQECSRDRHRQIVKTTTAIEIRNDSKKNTTFGPRKEKHFVLNGGERSPIGEMVSKGATREYQNSIKKRLPYKNLIKGQWTSEEDRKLIRLVRQHGERKWAMISEKLEGRAGKQCRERWHNHLRPDIKKDGWSEEEEKVLVKAHKRIGNKWAEIAKLIPGRTENSIKNHWNATKRRQNSKRKQKRQANADNNNDSDLSPTAKRTCVLQDYIKSIENNDIDNKDNDENTISFLSTQNLDLINSDGDSSSSVLGEPYDEELVYLQNIFANHPISLENIGLSQSSDEVNHSSSLSEFMIKNPNSYLHNNVGTHHHRDEAMVTVPANTPHLASDIYLSYLLNGTTSSYSNFHIPSLASPTSFTTDEHGGHGEFLVPQANFTSERRDMDLIEMLSGPVQGSNICFPLF*
>Luann.0015s0202.1
MMMRNPDITTIRDKSKPNHTCGGNNNKPKLRKGLWSPDEDEKLIRYMLTNGQGCWSDIARNAGLLRCGKSCRLRWINYLRPDLKRGSFSPQEEDLIFHLHSILGNRWSQIATRLPGRTDNEIKNFWNSTLKKRLKNNINTSSGSSPNNSNSNSLDPRDQQVDILGGKSNPILMNGYDHHHHHDDMIIVGNNMRMDSSSSFNFSPMVSSVGLNQIDPLISVPDHNRYDHQMGNTGNGFDVNGLEDYSNANLDPISNRVSVELGEWFIPSSEKTNDIACTTSNNRNLQVLDPCFKVGNMLGMENGSWEIENPKIGDWDLDGLIDNNSSFPFLDFQVD*
>Luann.0015s0287.1
MGRAPCCDKANVKKGPWSPEEDVKLKDYIDKYGTGGNWIALPQKIGLKRCGKSCRLRWLNYLRPNIKHGSFSEEEDSIILSLFISIGSRWSIIAAQLPGRTDNDIKNYWNTKLKKKLLGRQKQMNRRQDSITDSNENNISNNNNNNKSPQNLSNSALERLQLHMQLQNLQSPFSSFYNNPILWPKIHPFLQSTTTTPDQNPKLASQESFHPLGVNVDHHKNHIKLSEINNGVSPLYSENVEQSINTAHEFQPNFGFSQDLPLDNHNMDLMNRGGSKELVQVGNEFELTNGSSWWSEEMELERKTTSSSSWGSASVLDQTTEGIIMLQDYAQISYHHV*
>Luann.0015s0394.1
MGRSPCCEKAHTNKGAWTKEEDERLIAYIKAHGEGCWRSLPKAAGLLRCGKSCRLRWINYLRPDLKRGNFTEEEDELIIKLHSLLGNKWSLIAGRLPGRTDNEIKNYWNTHIRRKLINRGIDPTTHRLIQESSASQDSKPTQLEPITSNSTINISFTCAPKVETFQESISFPGKQEKSSVLTFKEEKDEWAVEKKLPDLNLELRISLPDVVDRRQGLVGDGKSATSRCSKCSLGMINGMECRCGRMRCDVVGSSKGSDMSIGFDFLGLAKKDTTCHLGFRSLEMK*
>Luann.0016s0110.1
MGRAPCCEKIGLKRGRWTSEEDEILTNYIQTNGEGSWRSLPKKAGLLRCGKSCRLRWINYLRRDLKRGNITTEEEDIIVKLHSLLGNRWSLIATNLPGRTDNEIKNYWNSHLSRKIYAFTAVSGEEHNQIMDDLVARNAHSSSGAKNNNKTKKKKKKGRISRSSMKKHKQMVTSSQCFPQPKEQESEISEVRQNVNLEGECLGPYEWLDSEIDQLMNSFVWDWTSEEAVKESTDQTKVCESGDNSSCCVDLFEQEPEKIGHMVGTIEVDHDMNVEKEREESVLSSNSNEDGDHKDWWVGLCNSSEVGFGIDEHFLNWEFQGSVNFQNDGLWDLSDIGEITLE*
>Luann.0016s0133.1
MDDKVRSLKISKNMEDLENNMEEEMDLKRGPWTVEEDFKLINYITTHGEGRWNSLARCAGLKRTGKSCRLRWLNYLRPDVRRGNITLEEQLLILELHSRWGNRWSKIAQYLPGRTDNEIKNYWRTRVQKHAKQLRCDVNSTQFKDTMKYLWIPRLVERIQAASASTSTGSAATSSCVTTTSSDQFLMTSYDTGVNNNNNFNVEHLGLMSNPNDYITPENSNVAVSPVSDLTEYCHVGSEAETIGNNFFMDHQNLVGPKMLSQNYLDNNCGLLNGDLTAMHEQSLDWFENINGMITSYSDSFWNIGSDEDFWLLQQQQQHLFENGSF*
>Luann.0017s0316.1
MGRRPCCEKIGLKKGPWSAEEDQILINYIRLHGHPNWRALPNLAGLLRCGKSCRLRWINYLRPDIKRGNFTPHEEETIINLHQILGNRWSAIAAKLAGRTDNEIKNVWHTHLKKRLHQNQYQNNSNENFGSITAAKRPNSPLKQCSSSTNISAVTTSGNNNNISNNNKDSATSSEDILALLDESFWSQVVSMDCNISGDENKEKKIDKYWEGSLDRNDSKLYNHDTELCFDLLTSSLIVGEISDISEF*
>Luann.0018s0433.1
MGRKPCCEKMGLKKGPWSVEEDQILINYIRLHGHSNWRALPKLAGLLRCGKSCRLRWINYLRPDIKRGNFTPQEDETIINLHQILGNRWSAIAAKLPGRTDNEIKNVWHTHLKKRLNQTQDQTISEKICENGENFDLTKRPTCPQQHCSSSSTNVSAVTTSGNNNDISNNNKDSATSYKDVLALIDESFWSEVVSIDCNISGDGNKEKKLENWEGSLIDRNDKRYNNYSMEFWFDLLTSSRRVGEISDISEF*
>Luann.0019s0329.1
MDEKGRSLKNNNNNNNNNMEDEMDLKRGPWTAEEDFKLINYIATHGEGRWNSLSRCAGLQRTGKSCRLRWLNYLRPDVRRGNITLEEQLLILELHSRWGNRWSKIAQYLPGRTDNEIKNYWRTRVQKHAKQLKCDVNSQQFKDTMKYLWMPRLVERIQSASASAAAAATTTTTTGSVATSSCITTSNNQFMTYDYNNSNNMGHQFGVMSNNDYITPENSSVAVSPASDLTEYYSTPNPNPEYYSGQVGNSYYPDQNLVDPQMLPDNYFDYSGLLDEDLPTMQEQSNLNWFENINGAASSSDSLWNIGESDEDLWFLQQQQQFYNNGNF*
>Luann.0020s0058.1
MGKRRENRCCDKSQVKRGPWSDEESEILKAFILKNGHHNWRSLPKLAGLMRCGKSCRLRWINYLKPGLKRGNFNKEEEDIIINLHQAHGNKWSKIASHLPGRTDNEIKNVWNTHLKKRLKKSNTSSSSSDVTNHHASSISSSSSSSSSTSSVFKNAINSEKSNQEEEFEEIFVEDIACGFEVNAPQSLEFLFEDHQIPPPLSKPDSLEIRVESDHELCSRMVEPGLDDYNEWLNYLDNQT*
>Luann.0020s0067.1
MKRDEMGHRCCGKHKVKRGLWSPEEDEKLLRYITTHGHPSWSSVPKLAGLQRCGKSCRLRWINYLRPDLKRGTFNAEEEQIIIDVHRILGNKWAQIANHLPGRTDNEVKNFWNSCIKKKLLSQGLDPSTHNLMPSHKRSSSSSFSNSNIPKPSKKTSIMKNPTPDQSTTAFSITNINPHTSTKPNRLKSPNRTIPSQTMMIPINDAMPSLLNDENMIPNWSDVNGMVIHEIPMLSGEKSVVGVDDDDDDLNIDILFNTPSSTFDSIFSSAMSLDFNPMDDLGWTF*
>Luann.0020s0180.1
MSYTKMMAESDDGMHSSIHNESSAADNIGRGCRSRGTGSVLKKGPWSSTEDGILINYVKKHGEGNWNAVQKHTSLARCGKSCRLRWANHLRPNLKKGAFSQEEEQLIVEMHAKIGNKWAQMAEHLPGRTDNEIKNYWNTRIKRRQRAGLPLYPPEIHVEDLQWSEEYTKSNIIEVDRRRHQDFLQLENSKANILFDDLNFATSLLPGASDLSDLVACNMLGTGASTSRYESYMPPMLPSPKQLGESGSRFPLCSSNIKHEFQPPEHFQNTAPQRNPRSCSISPCGVDHSPYGNQHSSDMLIPDGHTFTDGMLPTSKPSFGAVKLELPSFQYSETSTFDQWKTTPSPPHSDLLDSVDAYIQSPPPLEIEESDCFSSCDTGLLDMLLHEAKVKTSAKHSLFLSSSEKSFGSTTCATDAVQNVPCGGETQIKSGEFEVSQKNLTRSEIPIHTQLSAGNVVKTEELEQVWEPKRVDMTQPDVLLASSWFDKGCFDKGCFGIVRESSSKSDALALLLGGDVTVGSSPGDVGVGSCTWSNMPPVWSL*
>Luann.0020s0345.1
MSSSLNPAASSPDEEESGEVKIEDQCIENKQSTAVSCSSVSEGSASSLLKSPAIASPATASPAHKYLGRTSGPIRRAKGGWTPEEDETLRRAVGTFKGKSWKKIAEFFPARTEVQCLHRWQKVLNPDLIKGPWSQEEDEKIVELVGKYGPAKWSVIANSLPGRIGKQCRERWHNHLNPGINKDAWTSDEELALMHAHRIHGNKWAEIAKVLPGRTDNSIKNHWNSSLKKKSEFYSLTGRLPPPTAAKNSVPESVTKRSSSSQKRDYDSVAQTSSGTTDINNPDEDEKYPLNSSVPLEEVVSASRMTGVNEYACSPQLPNPEPLPENGGVTKKGYHLYYKPQIEYYMATEADNQRMYGYECGCSPRASPVSFFTPPPCRKEYSNGLAPRSPESFLREAARTFPNTPSIFRKRRCKVIALDNKNVAKTDEATKEVDQKVNDSIESPECEEEKQNNGTNAYNSSPPYRIRSKRTAVIKSRQLEFISAEEDKADDETKSCEKDKLLDGDSQNSL*
>Luann.0020s0360.1
MEGQTGRRSETTELGEVEEAVAGASGREDGDGGGGEGGAGEDAAGFVGEGMRGMGGKERVKGPWSPEEDVVLSELVEKFGPRNWSLIARSIPGRSGKSCRLRWCNQLDPLVKRNTFTEVEDQAIIRAHAIHGNKWAAIAKLLPGRTDNAIKNHWNSTLSRRCIDLGNATNNIGTGNLVVEDSGYDRTTKTIASSEETLSSGGGGHVTTPLVSSEGKEATSMEMSEEQCVEKTNGEGISRQEGNEPPTLVRPVARLSSFNVYNHMEASSPHMHDQNQIQSSKQDTVMLRLLEGAYGEPFVPQKCGRECCSSNPAGIFQQNSLLGPEFVDYIDPPTFPSYELAAIATDISSLAWMRSGLESSSVRAMEEAAGRLRPQGLRDHYLVSEQGKNITNVLST*
>Luann.0020s0413.1
MMMRKPDTSIKDKSKPNHACGGNNNKQKLRKGLWSPDEDEKLIRYMLTNGQGCWSDIARNAGLLRCGKSCRLRWINYLRPDLKRGSFSPQEEDLIFHLHSILGNRWSQIATRLPGRTDNEIKNFWNSTLKKRLKNNNNNTSSGSSHNNSNSNSLDTSDQHVDMGGKSNPIMDVYHQHEDMIIVGNTINMDSSSSTLSYNFSPMVTSVGLNQLDPLISVPDNRYHQMGNTGNVFNVNGLGDYGNTILDPISKRVSVEGEWVLPHSENTNVIACSTSNNLNLEVIDPCFSSRNMCHSESFMMGMENDGSWEIENHKIEDWDLDGLIDNTSSFPFLDFQDD*
>Luann.0021s0091.1
MEETTKQKKKNKNVNIEDSKKKERHIVTWTQEEDDILRKQISSNGTENWAIIASKFTDKSTRQCRRRWFTYLNSDFKRGGWSPEEDTLLCEAQRLFGNRWTEIAKVVSGRTDNAVKNRFTTLCKKRAKYEAMAKENRIASCVNSNNKRMLFSDGISTPRKAESESPLAKKMRRTHIPDLIEIRSYGDRSHIKVDSGKNQQIRPPFSILAHNATGIDSTEEQKQTGNTKESDGEDKGNQEAFLKKDDSKATALMQQAELLSSLAQKVNADNTEQSMENAWKVLQDFLNKSKENDIFRYGIPDMDFQLEEFKDLVEDMRSSNEDSQTSWRQPDLHDSPASSEYSSGSTILLHPSGDKTQQPMSDSQTTTQEKNGGELLKDKGIVSDATVEQVDLLSTCHDVLKNPNEIVPMSGEEEFNSPVQVTPLFRSLAAGIPSPQFSESERNFLLKTLGVESPSPYPSANPSQPPPCKRVLLDSL*
>Luann.0021s0698.1
MGHHSCCNQQKVKRGLWSPEEDEKLIRYITTHGYGCWSEVPEKAGLQRCGKSCRLRWINYLRPDIRRGRFSPEEEKLIISLHGVVGNRWAHIASHLPGRTDNEIKNYWNSWIKKKIRKPHHHQYNRHHPSTTTVTLNSTDATSTVTALVSANTTSNIIENLHFEGFMDPPNNQLNFSNNQESNIKIQEAIFSHKPPLFMVDTTTTLPVLEGMFPQNIITNNYNKNNDYDHHNHHTQRGGRGSSVCEQEFLTTNSEEWDMNLHQQEPFQVPTMVSHLFNNSTNTNIETVISYNIPALVEGNVDNMVPIISNVQDGEDMASTFECLKKQELSYDQWIDSQQCSNFYFWDNLNINVEGSSLVGNQDPAVNLGSSVVLSSSSSSFPSSF*
>Luann.0021s0750.1
LQICGKICRLRWINYLRPDIRRGRFSPEEEKLIISLHGVVGNRWVHIGSHLPGRTDNEIKNYWNSWIKKKIRKPHHQYNRHHPSTTTVTLNSTDATSTVTALVSANTTSNIIENLHFEGFMDSPNNQLNFNNNQETNIKIQEAIFSHKPSLFMVDTTTTLPVLEGMFPQNMITNNNNKNNDYDHHHHTQRGGRGSSVCEQEFRTTNAEEWDMNLPQQEHYQVPTMVSHLFNNSTTSTNIETAISYNIPALVEGNVDKMVPIINNVQDGEDMAPTFECLKKQELSYDQWIDSQQCSNFYFWDNLNINVEGSSLVGNQDRPAVNLGSSVLSSSSSFPCSF*
>Luann.0022s0094.1
MGRSPCCDKNGVKKGPWTPEEDQKLIDYIRFHGPGNWRILPKNAGLQRCGKSCRLRWTNYLRPDIKRGRFSFEEEETIIQLHSVMGNKWSAIAARLPGRTDNEIKNHWNTHIRKRLVRSGIDPVTHSPRLDLLDLSSLLGILFNQPNFSSSAATHASSLLNPDILRLASLLLPPQHQLQNPSQVYASNQLDQVQLQSTPVTSVSSQPRAECTTPTNNVTSSFESMNARLDVGPADVLPPLSESLDLDSLMSTPKSSQQNSIDAEANSSNFFDFDFPENFIFDDFMLNLNNTI*
>Luann.0022s0295.1
MKKSCNGNEESVEQRKGPWTLEEDTLLTNYIDRHGEGRWNLLAKSSGLKRAGKSCRLRWLNYLKPDIKRGNLTPQEQLLILELHSKWGNRWSKIAQYLPGRTDNEIKNYWRTRVQKQARQLNIDSNSHKFLEVVRSFWIPRLNHMKDNSNTHTKPASPDLLGPVSRDNDSCFNNVDCSTSMSTDLKKISQFMDLSDLENVSSMYLEESRGSSSHCVSENYRSFPLLEEEDYIVATMGNSDILPLQDCHMANSTYEEDILTQDPMWNMDDIWQFNKYGCSYNF*
>Luann.0022s0376.1
MSENQRWVDENATARRASSSWDFPFNDINIQHHLHCNTSHEFDILKSPLGDNEEESNNNNPNYSNFSESGKKETTDSGQSWSSSSSKQSILGRGHWRPAEDVKLKELVAIYGPQNWNLIAEKLQGRSGKSCRLRWFNQLDPRINRRAFTEEEEERLMQAHRLYGNKWALIARLFPGRTDNSVKNHWHVIMARKYREHSSAYRRRKLMTNHLPNPNPNPNYNSFISTNHPYFTQPFPEFNLTHHLLNTSPITTNDHNQLVLPFHCFQGYESNETPMVVSMLVGDDVGATSDALYNFSYIDSTSQEKSEPKEPMKWIGIETVDEEVVEKAKQQPQYFDFLGLETT*
>Luann.0023s0059.1
MDGGGETTETMEARGLKKGPWTATEDAILTEYVRKHGEGNWNAVQKNSGLLRCGKSCRLRWANHLRPNLKKGSFTPHEENIIIELHASLGNKWARMASQLPGRTDNEIKNYWNTRMKRRQRAGLPLYPQEIHLQKIYHDDEIKFQFNSLQFQTQDHHNHQNMTQYSNSSNTSPSSSSFSSSSSQPSKRLCLNPLISTNPGLNQIRDSSMDFQMFYNNSLENDNNRFGFSLPLSSSSSSNELCNPDHLLELISENSDTNNYNAKDIDAASYNSFLMGDHEIRPSSFPFGLDNTVLELPSNQTSNHPFTSNTILDNGFHLEPPKGNSGLLDALLEESQARSRRGIFKDIRVSPSDLCEDQDKRVTMEFENQLVDDLNASSHQSSFETSPNLYKKYNELTMVKATVDDDDDDDLLMSLINNFPSIAPLPDWYRMTETENEASPSRILVGNNQGNSMVEPSKDQPSSGVDPLALLGSCYWSNMPRIC*
>Luann.0023s0170.1
MVRAPCCEKMGMKRGPWTHEEDQILINYIHLYGHSNWRALPKHAGLLRCGKSCRLRWINYLRPDIKRGNFTPQEEQTIINLHEVLGNRWSAIAAKLPGRTDNEIKNVWHTHLKKRLNKNQNNGGDTKDIKKDKESVIVDTNSVQQFSNNITTFDISNNSKKDDMRSYEDISALVDESFWLENSNNNEEKIDAWEELVDRNSNGYSYNNSKFYNDDMEFWFELFTSSRKIEEFSDISEF*
>Luann.0024s0147.1
MGRHSCFYKQKLRKGLWSPEEDEKLLNYIAKNGHGSWRSMPKLAGLERCGKSCRLRWINYLRPDLKRGALSKEEHNLIIDLHAVLGNRWSQIATRLPGRTDNEIKNLWNSCIKKKLRQKGIDPNTHKPISEVNNDQKSLTFSSETNQDFFVEKPSDFSAYLKFQKLNSNSILEHSVSINNSLSSMIPTQLNIDGSDSNLAFETQNIRVSPSIILLSPQDNTPSTVSGGDHVKKTEPNWESNCGTMSKGDELQTIDNPSSYFENLGFEEIKWSTENLNELIFSNTAFP*
>Luann.0024s0208.1
MSLWGVMGGGLGMVEEGWRKGPWTAEEDRLLIDYVRLHGEGRWNSVARLASLKRNGKSCRLRWVNYLRPDLKRGHITPHEETIILELHAKWGNRWSTIARSLPGRTDNEIKNYWRTHFKKKTKSPTNNAEKTKNRILKRQQFQQQRQMELQQEQQLLQFNQPDMKKIMSLLDDEDNNNGDNNFSSSCSGSSGESGAFYVPQQITHSTTNSGYDPDSNGYYPVVPMAIPEANVNEDTAIWDCLWNMEYEGQGSFVGAACVPRKHCFQNIVIPFY*
>Luann.0026s0260.1
MGRAPCCEKMGLKRGPWTLEEDQILISFILKHGHSNWRALPKQAGLLRCGKSCRLRWMNYLKPDIKRGSFTKEEEDAIISLHQILGNRWSAIAAKLPGRTDNEIKNVWHTHLKKRLEDYQSSKPKNSNKKKGPKPKSQSVVTESKIANSSNPFGESLFSASPSTSEVSSMTFMSHQGHSNETKMDINKLSGDIISTIDQDCYSFENFGADIDESFWNETLYSQDHEHNYATNLEVGGLNEMQQGFQQKLGSFDNEIVFDSEMEFWFDVLARTGDEQDLFAEL*
>Luann.0027s0003.1
MEGETHQSEPLLLSSDEGISAAIEAELAELAAGDSNYGGGEGVKSKVKGPWSTEEDAVLTKLVTKLGPRNWSLIARGIPGRSGKSCRLRWCNQLDPCLKRKPFSDEEDRMIISAHAIHGNKWAVIAKMLPGRTDNAIKNHWNSTLRRKYADLWKSGRYMANSVTTAYIKNENVDGISNPSFTQQLPQGDIISPPEPPQVHDVTMDDAAHEPQEQAPIDSSVPVDSNMFRPVARVGAFSIYNPTNQRNGYRNHNIVPCEGPLIQTAKPDSLAGKFLQSLCDEPHIPLKCGRGCSTYPAETKLSRNSVLGPEFVDYEEPCAVFNQELISIATDLNNIAWIKSGLDNTIVREAEQSLKIGRFNFDDPRIKFSGMMPRQDFFCARS*
>Luann.0027s0239.1
MGRAPCCEERGLKKGPWTTEEDEKLINHIRKHGHGSWRALPKQAGLNRCGKSCRLRWTNYLRPDIKRGNFTPDEQQTIIHLHSLLGNKWSSIAGHLPGRTDNEIKNYWNTHIRKKLLHMGIDPVTHRPRTEHLNVLAALPQLLAAANFNNILSLNQNIQLDATSVAKAQLLHSLIQVLNNNNNNNNISSSFDIHHTNNNLFDQSSFLENQLNISENLFDQTQILSHIENQPLESFSSPIRKVVHQNDQNSIPPLISASPDESKNKEILKHNGHTSNPSSTSTYTQDYQPWCDIIDDEASDSYWKEIIEQTCPEPWPFRE*
>Luann.0027s0326.1
MVRSPCCDKAGLKKGPWTPEEDQKLLAYIEEHGHGSWRSLPEKAGLQRCGKSCRLRWTNYLRPDIKRGKFTVQEEQTIIQLHALLGNRWSAIATHLPKRTDNEIKNYWNTHLKKRLVKMGIDPVTHKHKNDTLLSSTGQSKNASTLSHMAQWESARLEAEARLARESKLLHLQHYENNNNLTKSAPHHCFTHKTSTNWTKPNDGNGDQQLESPTSTVTFSENLPLMIMPLGIPTENRNRNSRENNNESSEIPAMIELAVSSSTSSDITLVKEHEWMRQINCPTEEIEEGFTSLLLGDSVGRSFSTGKTDEVNTASIAGTAVVNESDYNYYEDNKNYWNSILNLVDSSPSDSQAMF*
>Luann.0027s0355.1
MGRPPCCEKIEVKKGPWTPEEDIILVSYIQQHGPGNWRSVPANTGLLRCSKSCRLRWTNYLRPGIKRGNFTQPEEKTIIHLQALLGNRWAAIASYLPQRTDNDIKNYWNTHLKKKLKMKLQNGIINEDNTNMVIEMSSCDNNNTNKRIANKGQWEKKLQTDINMAKQALLQALSLDQPSSSIPLDPDSPKPHHHDHHHSTTTSYASNTENITKLLQNWTSSSFSRLNTSPPSNNRSSSTGEGGVLDHHSLFSTNSESGSVDEKLNLMSETSIFQGESKQRIGMEATTSTTTDDQGSLSLIEKWLFDDQGLVQCDDDQEDLMHVSLEGKNNDNNSRDLF*
>Luann.0027s0367.1
MGRTTWLDVDGVKKGEWTAEEDLMLVAYINEKGLGDWRSLPARAGLQRCGKSCRLRWLNYLRPGIKRGKFTPEEEEEIIKFHSLLGNRWAAIAKQMPNRTDNDIKNHWNSCLKKRLSRSGIDPITHEPIVTVEATSFSTTSSPIQSPSSSSSSSVSSSSTGSASLLNKLAAGISSRKHGLDKIKTVILSEPRQDVEEKMISNEEKEELINDCFMEIDEKLSTTSFDELTCDSTTTTGFVAFDDYSLVDPFGLYESDFYHETEQLDLFLF*
>Luann.0028s0051.1
MCSRGHWRPAEDEKLKDLVEQYGPHNWNAIALKLPGRSGKSCRLRWFNQLDPRINRNPFTEEEEEKLLAAHRIHGNRWSIIARLFPGRTDNAVKNHWHVIMARRTRQTSKPRLLPSTTLTSSSSLMAATHEHLMMSSCGGGYNYNNISGDRRRVILPAEVIKYPYQFSHFNHLQFLREFFTGKIALNAKANESKKSMEFYNFLQINTDSNKSEIIDQDSDQSNPNESDNKNESRVPFFDFLSVGNSAS*
>Luann.0030s0017.1
MSEEHHLWMDQISAWDYFSLNINNEQHLHRCYTSHREAEIINPNLGSFSNCDKKETTDCGSFGHSSSSSSKASVARGHWRPDEDAKLKELVAVYGPQNWNLIAEKLQGRSGKSCRLRWFNQLDPRINRKAFTEEEEERLMQAHKLYGNKWAMIARLFPGRTDNSVKNHWHIIMARKFREQSSVYRRRKKTMLPLKPLLEPNPHVFNDFDPSRLALTHFVSNDQNHLMLPIPCFPGYDQGSENMLMMSMFESQMMVGDYIVKTQDATTFDFLNQTEKSETFEMIDEENKLPFFDFLGLGTV*
>Luann.0030s0132.1
MENSMKKKKSFNESEEAELRRGPWTLEEDTLLTNYILHNGEGRWNLVAKCAGLKRTGKSCRLRWLNYLKPDIRRGNLTPQEQLLILELHSKWGNRWSKIAQYLPGRTDNEIKNYWRTRVQKQARQLNIESNSDKFFDAVRSFWVPRLIEKMEQNSTTTYSCPQNNNNSLLLPSQSHDSISILNNTDLSGQNTGLSNMDGSTSTSTFMSDLMTVPHDFMDHNNTIDGSMCFYEGDGQELTGYIPPLEECHVADCYSSYEDVTQDPMWNMDDIWQFRE*
>Luann.0031s0029.1
MSSSSNPAACALDEEERCELRIEIQCMENKQATTTGSCSSASEGSRSFFKSPEIFTTPATLSPTHRRTSGPMRRAKGGWTPEEDETLRLAVDKYKGKRWKKIAEVFPDRTEVQCLHRWQKVLNPELVKGPWTQEEDDKIDELVKKHGPAKWSVIARSLPGRIGKQCRERWHNHLNPGIRKDAWTTDEESALMNAHRIHGNKWAEIAKVIPGRTDNAIKNHWNSSLKKKLEFYLVTGPPATKFSARNDFTDGDRYSNSATKAYKPELPNPGPISEKVIVNSKAYVERSIQRKEENGFGTPKHGNLYYKSPLDFYFPSEADLQHMYGYECGCSPGVASPVSLLTPPCNKDSGLAATTSPESFLREAARTFPNTPSIFRKRRKVVLAVKTDDDDIGVDEKKNSSEISQARREELLLETRDCREDEKLGSNVSPPYRLRGKRRALLKTRQLEFISAKEKQTD*
>Luann.0031s0232.1
MDDKGRSLKNNNNMEDEMDLKRGPWTTDEDFKLINYISTHGEGRWNSLSRFAGLQRTGKSCRLRWLNYLRPDVRRGNITLEEQLLILELHSRWGNRWSKIAQYLPGRTDNEIKNYWRTRVQKHAKQLKCDVNSQQFKDTMKYLWMPRLVERIQSASASAAAAAAATTTTTTTTTGSATTSSCITTSNNQFMTYDYNNDNSMEQQFGVMNNNDYITPENSSVAVSPASDLTEYYSAPNPNPEYYSGQMGNSYYPDQSLVGTQMLPENYFDYSGLLDEDLTTIQEQSNLNWYENINGAVSSSDSLWNIGESVEDFWFLQQQQQLNNNGSF*
>Luann.0031s0245.1
MGRSPCCEKNGLKKGPWTSEEDHKLLHYIHKYGYGNWRTLPKNAGLQRCGKSCRLRWTNYLRPDIKRGRFSFEEEETIIQLHSFLGNKWSAIAARLPGRTDNEIKNFWNTHIRKKLLRMGIDPVTHCPRLDLLDISSILASSLYNSSSHHHLNMSRLMMDAHHQQQQQHPLVNPEILKLATSLFSQNQNFKVDQDSKSHENQTVCQHDVNQTGVNQYQTDQFENTVTQELQSCMPQYTNEMDNHFNGFGEQTLASTSNTSVQDCNIPTLNDYSSSNFVLNPSYSDQSFKFANSVLNTPSSSPTTLNSSSTTYINSSSCSTEDEMESYCSNLMKFDIPDFLDVNGFII*
>Luann.0031s0303.1
MGRSPCCEKEHMNKGAWTKEEDERLVSYINSHGEGCWRSLPRAAGLLRCGKSCRLRWINYLRPDLKRGNFTHDEDELIIKLHSLLGNKWSLIAARLPGRTDNEIKNYWNTHIKRKLLSKGIDPTTHRSINEAKIPDSKKTEDQIMKDVSFVSLFEKTEKSEEQKQNKNQKRNGICKEEEFEYYRVVVEEEKCPDLNLELRISPPWQNQNLDQKRRERSNYNASRFYIENGMESSSDTAKCQTEDNSSISYSSIDISSSSNIGYDFLGLKTRVLDFRSLEMK*
>Luann.0032s0228.1
MNPNLLEKVLRGSENINGSRRFDEANNLRSPPNTVHTNFSLARNHPHNKSVSVLVSEDEHEKERGENEKSLKRRVKNGINTKVCSRGHWKPTEDAKLKELVGQFGPQNWNLIAHHLLGRSGKSCRLRWFNQLDPRINKRAFTEEEEFRLLASHRAYGNKWALISRLFPGRTDNAVKNHWHVIMARRSREGQRQRHQTPQAPSGNVEMTVSSSCRYNHGELVGKVAKGSFVNEEDDDEFEDEDGSAISTCTTELSLTPPSSTHHPRFLNFDNTLVSGKDGQCVQRAEVNGKNSKKMDHQNHHTITVSGRKVEMKMMKSGFYFFDFLGVGAS*
>Luann.0032s0295.1
MGRQPCCDKVGLKKGPWTVEEDKKLINFILTNGHCCWRALPKLSGLLRCGKSCRLRWINYLRPDLKRGLLSEYEEQMVIDLHGQLGNRWSKIASHLPGRTDNEIKNHWNTHIKKKLRKMGIDPLTHKPLSEQEASQQTQGSKICLVPNDDKNPKEDQQTKDKLGQHQLGQDLDKDITSITSDGFCIDEVPLLNPHEIFMGISYAHINDDNANINVSNSTSPSSSSSSTSSCISSVHGDEFSKFLDEMEILDLKWLSSDDSSGDTINYKDGKFNNNVDTMNLWDINDLSSLDLFMNDHDDIGFVGNVNGCSRMVLDQDSWTFDLL*
>Luann.0032s0372.1
MGRSPCCDKLGLKKGPWTSEEDQKLLTYIEEHGHGSWRSLPDKAGLHRCGKSCRLRWTNYLRPDIKRGKFNLQEEQTIIQLHALLGNRWSAIATHLPKRTDNEIKNYWNTHLKKRLVKMGIDPMTHKPKNETPLSSLGLSKNAATLSHLAQWESARLEAEARLARESKLLHLQIYQTKPSSHPHHGFTHKSLFTNWTIKPNEDQQQLESPTSTVSFSEMKESIRIPEKIELVGSSMGLSLIKESENDWINSTIHEFATTQMAEGIEEGFTGLLLGGDSLGRNFSADKNETAVESSGGDCNYYEDNKNYLDSIFSFVDPSPSDSPLMF*
>Luann.0033s0265.1
MISSSNPAYCSPNEEERSEMRIEIHCMENKQPTHASCSSASECSGSFFLQSPEIVTPTTASPIHRRTSGPIRRARGGWTPEEDETLRRAVDKYKGKRWKKIAEFFPDRTEVQCLHRWQKVLNPELVKGPWAQEEDDKIVELVKKYGPAKWSVIARSLPGRIGKQCRERWHNHLNPCIRKDAWTTEEESALMKAHRTHGNKWAEIAKVLPGRTDNAIKNHWNSSLKRKLEFYLATGNLPPSATKYSVPNDFADGDRDSEQSSATKSLKDSDLVTQTSSGNTDANEDAREHINSSSALLEEVAASRRIGINEYPCSPAAVECKPRLPNPGPISEKVGINSKAYVERSIQKKEENGFGTPKHGNLYYKSPLDFYCPSEADMICIYGYECDCASPVSLFTPPCNKDSGLAATRSPESFLREAARTFPNTPSIFRKRRKVVLAKTDDDVVVNGGIKETDQKENSKDSSEISPAWREGLFLETPYCKDDEKVGLNGNAFNVSPPYRLRAKRTEVFKSRQLEFISAKEKKPDNETETSELASEED*
>Luann.0033s0345.1
MFMSENQRWMDEIAAARRAASSWEFSFNDINNIQHHRDCNTSHEFDILKSPLGDNEEESNNHNPNYSHSESGKKETTDSGQSWSSSSSKPSILGRGHWRPAEDVKLKELVAIYGPQNWNLIAEKLQGRSGKSCRLRWFNQLDPRINRRAFTEEEEERLMQAHRLYGNKWAMIARLFPGRTDNSVKNHWHVIMARKYREHSSAYRRRKLMINDPLKPHIPNPNPNNYHSFISTNHYFTQPFPEFNLTHHHLVNNAPIITSDHNQLVLPFHCFQGYDSNETPMMVSMFGNQMMVGENIGRATSDALYNFPCSDSTSQEKAEPNEPMNWIGMEVVEEKVAEKAKQQPHFFDFLGLGTA*
>Luann.0033s0464.1
MGRSPCCEKAHMNKGAWTKEEDHLLVYYIRKHGEGCWRSLPRAAGLQRCGKSCRLRWMNYLRPDLKRGNFTDEEDQLIIKLHSLLGNKWSLIAGRLPGRTDNEIKNYWNTHIKRKLLSRGIDPNTHCSITESKVPLPKTVSSLVVEPLQLDFTVPDQQRTVKPEPVVLDREESSGTTSEKDIQTDDDLVLNLELSVGPATSYRKANPDSAESSRRWGSEFLGTQTSVCLCCRIGFHSESCRNCRISDVRTIWELKIL*
>Luann.0034s0102.1
MENFVGESGFVPLNQTTFTRDQELIKEEDFPFDVVDQSKPPSFLQDFHHLDHHHHFDHQHDHHHYHHGPTSSNPLLGIQTMSSCTNNAPLEHCSYQENFLDFYESKPHLMNHHFQAADNSYFTRNHHQEINLVDEQDHMDLDQNNMMMMRMIPFDYPSTEIIKPMNFVMTDEVSCVSADNDCYKATSFNKTKPFLTRKLSSSSSSSSSWKGKKNPTLVKGQWTAEEDRILIQLVEKYGLRKWSHIAQVLPGRIGKQCRERWHNHLRPDIKRETWSEEEDKVLIEFHKEIGNKWAEIAKRLPGRTENSIKNHWNATKRRQFSKRKCRSKYPRPSLLQDYIKSLNLGAFSSVPARGRRRESNKKKDVTAVEEKNKEEEIYGQDRIVPECVFTDDFGFDEKLLEEGCSIDSLLDDIPQPGIDAFVHKI*
>Luann.0034s0205.1
MEGETHQSVPLLLQSADSDEGISAAIEAELAELAGGDSSGGGIKSKVKGPWSTEEDAVLTKLVTKLGPRNWSLIARGIPGRSGKSCRLRWCNQLDPCLKRKPFSDEEDRMIISAHSVHGNKWAVIAKMLPGRTDNAIKNHWNSTLRRKYADLWNNGQWPANSVTTAYIKNENVDGISTPSSKQLLSQGEINSPPKPPQLSDVIMDEAANEPQDQAPIDSIAPIFSNVFRPVARVGAFSVYNPTSQRNGYRDYNIVPCEGPLIQAAKPDSLAGKFLQSLCDEPHIPSKCGHGCSNYPCGTKFSRKSVLGPEFVDYEEPCAVLNQELISIATDLNNIAWIKSGLDNTIVREAEQSLKIDHFNFDDPRIKFTRMMPRQQDFFCARS*
>Luann.0035s0115.1
MEETTKKKKIVNNEDSKKKERHIVTWTQEEDDILRKQISLHGTENWAIIASKFTDKSTRQCRRRWYTYLNSDFKRGGWSPEEDTLLCEAQRLFGNRWTEIAKVVSGRTDNAVKNRFTTLCKKRAKYEAMAKENMIACCVNSNNKRMLFPDGISTPRKDESESPLAKKMRRSHIPDLTEISSSGDRSHFKVNSGVNQQTRPTFSVLADNATSIDSTEEQNQTDSAKESDGDHKGSQEVFLKIDDPKVTALMQQAELLSSLAQKVNADNTEQSMENAWKVLQDFLNKSKENDIFRYGIPDMDFQLEEFKDLIEDLRSSNEDSQASWRQPDLHDSPASSEYSSGSTVMLHTSGDKTQQPMSDSQTTTEEQKCWELLQDKGMVSDATVEQMDLLSTCLDVQKNPNEFVPMSGDEEFNSPVQVTPLFRSLAAGIPSPQFSESERNFLLKTLGVESPSPCPSANPSQPPLCKRVLLDSL*
>Luann.0038s0041.1
MGRSPCCDENGLKKGPWTPEEDQKLIDYIHKHGHGSWRALPKLADLNRCGKSCRLRWTNYLRPDIKRGKFSAEEEQTILHLHSILGNKWSAIATHLQGRTDNEIKNFWNTHLKKKLIQMGIDPVTHQPRTDLFASLPQLIALANLKDLIEQTSQFSSIQAEAAQLAKLQYLQCMLNSSASLTNKSPSSILDIDQNHAMNLLNSMVSWNKDQNTGFDPTLEIDAKDQNQGLFSIIDPTTQPLQQQQYHLNNSSSELLPSQGDPLLDHVPFNLQTHLNSEDHFINNLVKHTNDQDQEHDDPSSWILPPLIDNNPADASSSSSYGGGDAASLYWPDFCFDDGLINDIS*
>Luann.0040s0223.1
MGRPPCCEKVGVKKGPWTPEEDIILVSYIQEHGPGNWRSVPTNTGLRRCSKSCRLRWTNYLRPGIKRGNFTEHEEKMIVHLQALLGNRWAAIASYLPERTDNDIKNYWNTHLKKKLKKIDESGEEDNDGFSSSNTASKKQHQSSNKGQWERRLQTDINMAKQALCEALSLDKPISSTLSPSSSSSLSPVIISQNIPCFSTALLDRCYDPSSSSSSTTTTTTTTSNTTNPYPSGVYASSAENIARLLQNFMKDTPKALTLASSSPISETGPLADPASEEGGEGLEQSFFSFNSMEETQTLTPETSFFHNQESKPAITIDQDHGLISQGSLCLLEKWLFDENIVSMSLEGQEAMF*
>Luann.0041s0085.1
MVYKSEKCNKKLKCKEKERKGLWSPEEDEKLRSHVLKYGHGCWSTIPSQAGLQRNGKSCRLRWVNYLRPGLKKGLFSTEEETTLLSLHALLGNKWSQISKFLPGRTDNEIKNYWHSYLKKSVITSTQQETTRITQTPSNTNSLEALQNYTASERSSSSYNSHISSFSPSLVFSEWLDQSLVMDQSSQKSGYVQDLIVPEPRYSGNDYLDDLIPNSDFSWEDQISKIDFCNSFSDNFLFDGLIN*
>Luann.0041s0198.1
MGRSPCCEKNGLKKGPWTSEEDQKLVDYIKKHGYGNWRTLPKNAGLQRCGKSCRLRWTNYLRPDIKRGRFSFEEEETIIQLHSFLGNKWSAIAARLPGRTDNEIKNFWNTHIRKKLLRMGIDPVTHSPRLDLLDISSILASSLYNSSSHHMNMSRLMMDAHRRHQQQHPLVNPEILKLATSLFSQNQSQNQNQNLAVDQDLKNHEEQTVYHHDVNQTGVNQFENTVSQELQSCMPLFPDETQFNDMNHRFNGFGEQTIASTSNTLVQECNIPSFNDYSSANFVLDPSYSDQGFNFANSVLTTPLSSPTTLNSSSTTYSCSTEDEIESYCSNLMKFDIPEFLDVNGFLI*
>Luann.0042s0014.1
MSYTTMTVESDDGMHSSIHNESPVADNIGNGCRSSRGKGSVLKKGPWTSTEDGILIDYVKKHGEGNWNAVQKHTRLSRCGKSCRLRWANHLRPNLKKGAFSQEEEQVIVQMHAKMGNKWAQMAEHLPGRTDNEIKNYWNTRIKRRQRAGLPLYPPEIHVEDLQWSEEYTTSNIIGVDRRRHQDYLQMGNFQANVLFDDLNFATSLLPGASDLSDVFACNMLGTGPITSLYESYMPPILPSPKRLRESGSRFPICSSNIEHEFQSPEHFQNTDPQKNPRSCSISPCDFDHPLSGNQHSSDMMIPDSHTFTDGMLPTSKTSFGAVKLELPSFQYSETSRFDQWKTTPSSPHSDLLDSVDTYIQSPPPSEIDCFSSCDTGLLDMLLHEAKSKTSAKHSLLMSSSEKHFGSTTCTTDVTQNVPRSSETQIKSAFAGNVVKSEELDQVWEPKSLDITTRPDVLLASSWLDHGCFGIVRDSSSMSDALALLLGGDDIGNSMTVGSSSGQAPRGVWTNMPPVWSL*
>Luann.0042s0139.1
MTSSGREKTTPCCTKMGMKRGPWTVEEDEILVSFIKKEGEGRWRSLPKRAGLLRCGKSCRLRWMNYLRPSVKRGCITSDEEDLILRLHRLLGNRWSLIAGRIPGRTDNEIKNYWNTHLRKKLLRQGIDPQTHKPLDANNTNHNPEEEVSGGQNLLQPNSSSHTDDANVSGGYGASKISISVFGGGEDDDEDFGFYYDDKFSSFLNSLINDDPFDSSIPIYQPLQTQSCTDGVVGTSSSLGHDQRPEDT*
>Luann.0043s0023.1
MGRIPCCEKENVKRGQWTPEEDNKLASYISQHGTRYWRLLPKNAGLQRCGKSCRLRWTNYLRPDLKHGLFTDSEEHIIVKFHSVLGNRWSLIAAQLPGRTDNDVKNYWNTKLKKKLSGMGIDPVTHKPFSHLMAEITTTLNPPQVSHLAEAALGCFKDEMLHLLTKRRVDLNQINFSNPNPKPNNFNQIVDNEAGKIKMDGLEAGNGIMKLWDMSNGFSYGSSSSSFGNEERNDGSASPAVAAWRGDGGIRTAVAETAAEEEEEERRKLKGEVMDQEEIGSEGGRGDGMIMMRSHHHHHHQHQHQHHVFNVDNVLWDLQADDLINHMG*
>Luann.0043s0157.1
MGRAPCCDKTAVKKGPWSPEEDAVLKSYIEKHGTGNNWITLPQRIGIKRCGKSCRLRWLNYLRPNLKHGGFTDEEDYIICSLYITIGSRWSIIASQLQGRTDNDIKNYWNTRLKKKLLSKQVKTFHQELNVKFNSETTSIRSSSSSVLNKIQMFHDENSKSPTNQTLYNQVVDPSIASLTMEEQSMIKNSTLETFSFEPNKVWFDIIPHDAAASSYHHHHHHSSPSLNSMSSTSSSIDTNYSSLQMSSHYNDHGDHQEMFVMPFFENLQAELFDETINNNTQEIEFCGTETLNNNFLDHYISSFIDYPLYDNE*
>Luann.0043s0222.1
MGRHSCCYKQKLRKGLWSPEEDEKLFNYITTHGHGCWSSVPKLAGLQRCGKSCRLRWINYLRPDLKRGAFSQDEESLIIELHAALGNRWSQIATRLPGRTDNEIKNFWNSCLKKKLRRKGIDPTTHKPLISDLQSLNVIDQKLTSSTISEVVKSTGSINNPHDHSMVVSSQSGPWWFPTTTMNQNAAFCFRSSTTTPTVSDQIVSLISSMSTSSSPTPMTSNFNLVPNNWELNYCNTVPSQSNSIYSAFFGNHYTETGQIMNNNNYNNNTLVDHHYHHQDMKSWAPEILHYTEHNQSSETGLEAEVKPEIAKYYWRSASSSSSPNKEAATLLHDPELEVLYGKNLQKLNNIVFDQSL*
>Luann.0044s0137.1
MENFVYESSFVPLNQTIFTHDQEQMKEEDFPFEVVDQSKPTSFLQDFHHLDHHHQFEQHHHHHGSTSSNPLLGIRTTSSCINNAPFEHCSYQENMLEFYESKPQVMNHHHFQAAENPCFTRNHHQEINLVDEHDHDHMDLEQNNMMMMRMIPFDYPPSEIIKPMNFVMPDEVSCVSADNDCYKAMSFNKTKPFLTRKLSSSSSSSSSWKENKNSTLVKGQWTAEEDRILIQLVEKYGLRKWSHIAQVLPGRIGKQCRERWHNHLRPDIKKETWSEEEDKVLIEFHKEIGNKWAEIAKRLPGRTENSIKNHWNATKRRQFSKRKCRSKYPRPSLLQDYIKRLNPGALSSSSVPARGRRRESNKKKDVFAGEEKKMKKEEEIYVQDRIVRECVFTDDFEFNEKLLEEGCSIDSLLDDIPQPHIDAFVHGI*
>Luann.0047s0012.1
MVRPPCCDKGGVKKGPWTPEEDIILVTYIQEHGPGNWRAVPTNTGLLRCSKSCRLRWTNYLRPGIKRGNFTEHEEKMIVHLQALLGNRWAAIASYLPQRTDNDIKNYWNTHLKKKLNKVNQDSHQELDQSRDRSSLSSSPSSSSANSNSNISRGQWERRLQTDIHLAKKALSEALSPAVAPIITSKVTTSSSAESKRSTSSASVFLRTQETSTTYASSTENIAKLLKGWVKNSPPKTQNSADQIAFTDSETKEVIKSDDENKDCTGVFQSFPGFDHLNNCDISPDHETKPDITGCSNQSQWSLFEKWLFEDSGGQIGDILLDENPNFF*
>Luann.0047s0173.1
MGKGRAPCCDKTKVKRGPWSPEEDLKLISFIHKFGHENWRSLPKQAGLLRCGKSCRLRWINYLRPDVKRGNFTKQEEETIIKLHKNYGNKWSKIASQLPGRTDNEIKNVWHTHLKKRLIQSLETELTPDEPEETKYQAEDSFNIKNSHESTSVSSGGSNNSNQEDDPNIGLTFEYHEFHDIPDLLEISFDKVPDIWSFLDGSNSFQQSAARENSSTSRADQEESDEDEVKKWFKHLENELGLEEDDNYQQHKHGTQDEEEEESSSSILKTYELMIH*
>Luann.0048s0053.1
MGRQPCCDKVGLKKGPWTGEEDRKLINFILTNGQCCWRAVPKLAGLLRCGKSCRLRWTNYLRPDLKRGLLSEYEEKMVIDLHSQLGNRWSKIASHLPGRTDNEIKNHWNTHIKKKLKKMGIDPLTHKPLSIVELEEEEEPIKKLQKNQMALQEPIKQPFEDCLAKDSNSKNMSRLEESLEDNQFMAINLEYSVEEIPLIDPESLDLICRNSSLSSSTSTSSNSSNDSSFLKDLQFPDFDWLDYGNNDNDNNVVDNIIENNMMSLWNVDDFSNWDLLLNDDIPQSSSTFGLF*
>Luann.0048s0062.1
LNRCRKSCRLRWLNYLNPSIKKGKFNSDEVDLLRRFHKLLGNRWSLIAGRIPGRTANDIKNFWNTHLSKNQDLSCKIQIGERNIASSSAQKHQPFSDNNTCSRVNGLPEVDLCGITNINDSMTCNNNTFCEDTITCYEEQEKYKIVNNVVDGESMWWESLMEESGDADTAAPATSIFDVEKLWSMFNDETTGKFD*
>Luann.0048s0064.1
MEVPSNGLRKGAWTSEEDGLLKLCVDNYGEGKWHQVPLRAGLNRCRKSCRLRWLNYLTPSIKRGNFNSDEVDLLLRLHKLLGNRWSLIAGRLPGRTANDVKNYWNTHLGKKHEPCCKDKMKKKNITCSPTTSVPKIDVLKPRPRSFMVTNGCGRLNGLSEVDIGDVSNNDVSITSNKDDEECEFVNILNDGESMWWESLLEESQEVDVVGSSLINSMSPRFNVEQPWSLIMNEDTGEVG*
>Luann.0048s0065.1
MEGSSKGLRKGSWTAEEDSLLRQCIDKYGEGKWHQVPLRAALNRCRKSCRLRWLNYLKPSIKRGKFSSDEVDLLLRLHRLLGNRWSLIAGRLPGRTANDVKNYWNTHLSKNHKPFCKKKMKNINIASPSTTPSPKFDVLKPRPRYYSVKNGWSHLNSPPKVDTIPPCHGLNKNNDCENSITCSKDELVNNLTDGDNLWWETLLEESKEADVFGPEATVIEKGATLAFYVEKLWSMFELD*
>Luann.0048s0066.1
MEGSSKGLRKGAWTAEEDSLLRKCIDKYGEGKWHQVPLRAGLNRCRKSCRLRWLNYLKPSIKRGKLGSDEVDLLLRLHKLLGNRWSLIAGRLPGRTANDVKNYWNTHLSKKNEPCCKKKMKKINITSPTTTQTQKIDVLKPRPRSFSVNNCCSCLNGLKEVKIIPSGHGLNNNNVCENSTIICNNDEEKNEVVSNLMDEENMWWESLLKESQETDALVPESTAKENGATSLAFEVEQLWSLLDEDTVELN*
>Luann.0050s0006.1
MSYTTTESDYGMHSSDHNESPAADNGSDCRSRWERNALKKGPWSSAEDDILIDYVNKHGEGNWNAVQKHTGLSRCGKSCRLRWANHLRPNLKKGAFSQEEEQLIVELHAKMGNRWARMAAHLPGRTDNEIKNYWNTRIKRRQRAGLPLYPPEMHAKVLEWSQEYTKSRILEGDRRHQDFLQVGSCESDVFFDSLNFVTDLVPGVSYLADMAAWEILKNGASSSQYENFMPPIMPSPKRLRESESLYPGCSSTIKEEFPSPEHFQNTAPQKNSKTCSFSVPCDVDHPLYGNQHSPVMIQDSHTLTDGIVPTSKPSFEALKLELPSFQYPEATFDQWKKSSSPPHSDLLDPIDAYIQFPPPAMGRAESDCFSDCNTGLLDMLLLEAKIRNNSTKDSLYKSCDSTTPSANVAEVGVSHIKSEEFDDSFKSLVHSDISISTQYNADGNPLRQREKERKPVLDITRPDVLLASSWLDHGLGIVKETGSMSEAFAVLLGDDIGNDYMHMSVGSSSGVGSSSGVGSSSGVGSSSGVGSCSWSNMPPVCQMTELP*
>Luann.0051s0140.1
MGRSPCCEKDHTNKGAWTKEEDDKLISCIKSHGEGCWRSLPRSAGLLRCGKSCRLRWINYLRPDLKRGNFTVDEDDLIIKLHSLLGNKWSLIATRFPGRTDNEIKNYWNTHVKRKILRSGIDPTTHRAITETKTSRDSPESRKTEDPLVKILSFGPLLDKNENFGEERNQKGLISKKERVEYPVVEERCVDLNLELRISPPWQDQLHDETSLRFGREKYPCTACRFGLGNGKECSWDTVKSQKCQTEDSISNTYSSNDDISNSICYDFLGLKTSVLDFTSLEIN*
>Luann.0053s0064.1
MEFESMIKMHYPYLAAVIYDDNLTLKDLHLSLTDDVSNVHHKPFQINLDRSQHLDSIPDFCHKNLTSMISNTTSSDHFDMQPHTYDYEIPSKAFSSITPSPCTEAFEAYLDHGVSNDQDLFGMACNNTLLNVELKDVTNVLHVPHDNTVWENDQNRGHTFETESTFVLYDEPKPMSILSTNDDAIMMNRRQNNQKVIRNDQIKKNKRLEMRRGCKPKKKASIIKGQWTFDEDKLLVQLVERHGTKKWSQIAKMLQGRVGKQCRERWHNHLRPDIKKDGWSEEEDMILIEAHKEIGNRWAEIARKLPGRTENTIKNHWNATKRRQHSRRTKGKDELSLALGSNTLQNYIRSVTYNDDTVMTANANVDPKSMIRGKGKDVIVAVSEYDKKNDENDCKCKLDLEDGTEKTSLEVVSATSCATSTSGSGSGVTVELDEPMTDSWMVMHGCDEVMMNEIALLEMIAHGRL*
>Luann.0053s0065.1
MEKKGGISGGGSGSSGEADVRKGPWTMEEDLILINYIANHGDGVWNSLAKSAGLKRTGKSCRLRWLNYLRPDVRRGNITPEEQLIIMELHAKWGNRWSKIAKHLPGRTDNEIKNFWRTRIQKYIKQTDVITTTTSSVGSHQSSEINDQAASTSSHNVFCTQDQAMETYSPTTTSYQHSNMELNYGNYSAATTTATADYQIPMSVDDQTGENYWGMDDIWSSMHLLNGN*
>Luann.0054s0024.1
MGRQPCCDKVGLKKGPWTAEEDRKLINFILTNGQCCWRAVPKLAGLLRCGKSCRLRWTNYLRPDLKRGLLSDYEEKMVIDLHSQLGNRWSKIASHLPGRTDNEIKNHWNTHIKKKLRKLGIDPLTHKPLSIVEQEEEQEPIKKLQNYQMTLQEPIDQPEEEPTSYCLTNDSNTKNMPQNEMAILGESLDDDQFMAINLEYRVEEVPMIDPESLEFICSNSAMSSSTSTSSNSSNDSSFLKDLQFPDFDWSDYGNNINNNNNNNGVDNIIANNMMSLWDVDDFSSWDLQLNDDITKSSSTFGLF*
>Luann.0054s0032.1
MEGSSQAKGLRKGAWTAEEDSLLRQCIDKYGEGKWHKVPLRAAINRCRKSCRLRWLNYLKPSIKRGKFSSDEVDLLLRLHKLLGNRWSLIAGRLPGRTANDVKNYWNTHLSKKHEPLSCKKHEPSSCKNHEPSSCKKHEPSSCKNHEPSSCKKLEPSSCKKHEPSSCKKLEPSSCKTTKMKKRNISFSPTTSVRKIDVLKPRPRSFSVNNGCSRLNGLQEVEVNPPCLGLNNNNVCENIITCNKDELVNNLMDGDNMWWENLLEESQETENGATSAFDVDQLWNMFDGETLELD*
>Luann.0054s0034.1
MEGSSKGKEMRKGAWTAEEDCLLRQCIDKYGEGKWHQVPLRAGLNRCRKSCRLRWLNYLKPSIKRGKFSSDEVDLLLRLHRLLGNRWPLIAGRLPGRTANYVKNYWNTHLSKKHDQSCKTKMKKRNISLSPTTSVRKIDVLKPRPRSFSVNNGCSRLNGLQEVEVNPPCLGLNNNNVCENIITCNKDELVNNLMDGDNMWWDNLLEESQETENGTTSAFDVDKLWNLFDGETLELY*
>Luann.0054s0135.1
MENSMKKSFKESEDEELRRGPWTLEEDTLLTNYILHNGEGRWNHVAKCAGLKRTGKSCRLRWLNYLKPDIRRGNLTPQEQLLILELHSKWGNRWSKIAQYLPGRTDNEIKNYWRTRVQKQARQLNVESNSDKFFDAVRSFWVPKLIEKMEQNSSTTYCCPQNNNNSLCLPSQSHDSMSTLTDTDYSGQNSGLSNMVGSTSSSTFMSDPMSTVPHFMDHNTIIDGSVCFQEGDNQEFGGYIHGMEDYYYMGNSDIPTECHVAGGYSAYEDVTQDPMWNIDDIWQFKE*
>Luann.0058s0079.1
MEDFERNSNFTTHEEDSDVRKGPWTEEEDAILVNFVSIHGDTRWNHIARSSGLKRTGKSCRLRWLNYLRPDVRRGNITLEEQFMILKLHSLWGNRWSKIAQYLPGRTDNEIKNYWRTRVQKQAKHLRCDVNSNLFKETMRNVWMPRLVERINAQSSSATCEPVESMITDPSQLIDQPNPVEPGFVQFNQNHQQFVPASELSATSSNSPAETLSDVQGGVVNGSGYDPMGQTGFGEFNDWGCVGGDNMWTDEESFWFMQDQFCHETTSYSYI*
>Luann.0059s0064.1
MEQRREEEKSYVKRGLWKPEEDMILKSYIETHGEGNWADISRRSGLKRGGKSCRLRWKNYLRPNIKRGGMSPQEQDLIIRMHKLLGNRWSLIAGRLPGRTDNEVKNYWNTHLNKKSNSRKRDVPESVGATPHIDKPVMSNEVRSSHGEENNTWMEETNCFGYVGSPLPLISHYSDTLVFDPCFAFTDLFPLL*
>Luann.0059s0089.1
MEKMTKSVERPKQRQRKGLWSPEEDQKLKSFILSHGHACWTTVPILAGLQRNGKSCRLRWINYLRPGLKRGTFSAEEEETILTLHSSLGNKWSRIAKYLPGRTDNEIKNYWHSYLKKRWLKSQAQLKTQRSNITETFSSLLSCGKRNLETETETLDHVISFQKCSENPSSSPSQESNRIMINNNNSNNLPKLFFSEWMISSSDPHFDYSSAFTDSKRINQTQYQIDDEELMMINNNNNHSSLDEDVMLRAEFLQPDHEYANYYSSGDFFINSDQNYV*
>Luann.0061s0011.1
MTSSGGKKPVTNKSTSCCTKMGMKRGPWTLEEDEILVNFIKKEGEGRWRSLPKRAGLLRCGKSCRLRWMNYLRPSVKRGGITSDEEDLILRLHRLLGNRWSLIAGRIPGRTDNEIKNYWNTHLRKKLLRQGIDPQTHKPLDANNILKPEEGVFGGQNHLHPNSSSDHTDTAVYSGDGISINVFGNHEDNDEDFGFCYDDKFSSFLNSLINDDHIPISRPLQIHNCTDEVVGVSSSLGLVDQRQEDM*
>Luann.0061s0044.1
MGHHSCCNKQKVKRGLWSPEEDEKLINYINTYGHGCWSSVPKHAGLQRCGKSCRLRWINYLRPDLKRGSFSPQEAALIIELHSILGNRWAQIAKHLPGRTDNEVKNFWNSSIKKKLMSHHHHGHRHHHHHHLSSMASFLTNLPYHNGFNPTTGDDESSRFMSNIITNTNPNFITPSHLSLPSPHVPLMFQTSREGDFKFLTTNTNQSHHQDHNYLYNNLDILSATPIINNHHHHDNDPQWPALPDLPASTISTFQEIIQDYEGANKLNVFVTPFNDNATKLLCGEVLEGKVISSSSPVSQDHGLILPTTFNLQMPSTDGHHHRVDSYINHMIIPSSSSSSSPISCGQYVITNPSPSPSPWDS*
>Luann.0061s0160.1
MVNQAEKDLFSTKRERDMKMMIQEENRKGPWTEQEDILLVNFVHLFGDRRWDFIAKVSGLNRTGKSCRLRWVNYLHPGLKRGKMTSQEEFLVLELHAMFGNRWSKIARKLPGRTDNEIKNYWRTHMRKKAQEKKRPASPTCSFSNCCSSSMTTTNTQDISYQSRKISGKVSFYDTGGSTGEMNQETEDGYSMDDIWREIDHSAVNMIKPVKDMYSEQSYCLCYPTLASPSWEESSLDADKSKMSSFAIDQFPFCFQHSRSPWSSG*
>Luann.0062s0145.1
MGRSPCCEKAHMNKGAWTKEEDQLLVDYIRKHGEGCWRSLPRAAGLQRCGKSCRLRWMNYLRPDLKRGNFTEEEDELIIKLHSLLGNKWSLIAGRLPGRTDNEIKNYWNTHIKRKLLSRGIDPNTHRPMTESVLPSSKTTSSLQTGVVESVKFDQQRMIKPEPVVQEEGNNNNNNCTSSGTTSEKDIQTKEYDEDWVLNLELSVGPAKSYRYESTRKANTDSAESTRRWGSELFGDQTAVCLCCRIGFHNESCRNCRISDVRTIRESRIL*
>Luann.0063s0009.1
MRKTRTSNSVKKQELNRGAWTDQEDKILRDYITTHGEGKWSTLPDQAGLSRCGKSCRLRWKNYLRPGIKRGNISSDEEELIIRLHNLLGNRWSLIAGRLPGRTDNEIKNHWNSNLRKRLPKCNTKQQPKRQKHSTNNENNVCVSVIRTKAIRCSKSLTLQNQSSSTSILPRKEKEYTVMDQGGSSLLEDLEFDFDKNQSEFFFPDLMDFDGLGCGNITSLVSSEENLVPADDSSQGNLYINRSFTSYLYRDDDQDWFRNFNC*
>Luann.0065s0076.1
MEISEGSNSCENNKSCQRGHWRLVEDEKLRKLVVKYDSKNWNSISEHFEGRSGKSCRLRWYNQLDPNINKKPFTEEEEDKLLKAHAIYGNQWALIAKKFTGRTDNAVKNHFHVIMARRKRERDATTNSNFRHTQDVFGSNSVHFGSSWFSNDRYQTHFGNKSLMGFDKNYIFDKRSFEDGLKISNLANGRGDNENDNVTFIDFLGVGLDSY*
>Luann.0068s0024.1
MGKGRAPCCDKTKVKRGPWSQEEDLKLISFIQKFGHENWRSLPKQSGLLRCGKSCRLRWINYLRPDVKRGNFTAEEEETIIKLHQTYGNKWSKIASQLPGRTDNEIKNVWHTHLKKRLVQSLGTDLADEPDSPCSNDSVSRGKEDKSQAKDSLNIKINQESSRNELSTCMPSGGSNHSNQQDDPKIGLTFEYIKAYSEFNDIIEEVDKPELLEIPFDSDADIWSFLDSSNSFQQSAAHESISASRAEEESDEDEVKKWLKHLESELGLEEEEDDNQQHKHGTQDKEDSSSSLLKTYELMIH*
>Luann.0070s0041.1
MVRTPCCVKIGLKRGKWTKEEDEILTKYIQTNGEGSWRSLPKKAGLLRCGKSCRLRYTNYLRRDLKRGNITAEEEQIIVKLHSLMGNRWSLIATHLPGRTDNEIKNYWNSHLRRKIYSFTSVSRGEHNLIIDYSVLKESSSSSSSGAKNTNKTKKKKKGRTSRSSMKKHKQMVTASQCFPQPKELERDMTCEGELNGNLEGDCFEPYEWLDSEIERLMSSEVAVFGVINDVSDQNNSSSWLETEREGSDDLCSKSNGDKDWWVGLCNSSEVGFGIDGEQFLWEFQCSVTHQSGDIWNLSDIEEILLE*
>Luann.0074s0063.1
MEDTKKKKKKNINNDDSKKKERHIVTWTQEEDVILREQITLHGTENWAIIASKFKDKSTRQCRRRWYTYLNSDFKRGGWSPEEDMLLCEAQRVFGNRWTEIAKVVSGRTDNAVKNRFTTLCKKRAKHEAMAKENNSNNKRMLFLDGISTPRKAESEAPIAKKMRRSHILDLTEISNYGKDESCMNQQIRSPFSVIARNSTCIDSLEEQNQTTDVKESVSEGMFLKKDDPKVTALMQQAELLSSLAQKVNADNTEQSMENAWKVLQDFLNKGKENDLFKYGIPDIDFHIEEFKDLVEDLRSSYEDNQSSWRQPDLHDSPASSEYSSGSTIMLDQSGDRTQQLVSDTQTEHKQDGEKLLSTCDVPKNPDENVPILGEEKFSSPIQVTPLFRSLADGIPSPQFSESERSFLLKTLGIESSSPCPSANPSKPPPCKRVLLHSL*
>Luann.0076s0068.1
MADRIKGPWSPEEDEQLRRLVVKYGPRNWTVISKSIPGRSGKSCRLRWCNQLSPQVEHRPFSAEEDETIVRAHAQFGNKWATIARLLNGRTDNAVKNHWNSTLKRKCGSYDHRFDELAEDQRPMKRSVSDGSPPVATGLYMSPGSPTGSDVSDSSTVPILSSVELFKPVPRAGCVMLPLSTETSSSSYDPTTSLSLSLPGADVSEESNRSHESTNNNNTSSRQNNNTLSLLPFSRGFRGAIEDIGKSFAGNGGEFMAVVQEMIKAEVRSYMAEMERNNNGGGLVGGFRDNGMMIPMSQVGVGRIE*
>Luann.0076s0098.1
MGRAPCCDKANVKKGPWSPEEDAKLKDYIENSGTGGNWIALPQKIGLRRCGKSCRLRWLNYLRPNIKHGGFSEEEDNIICNLYVTIGSRWSIIAAQLPGRTDNDIKNYWNTRLKKKLLNKQRKEFQEARMKQEMVTMKRQQQQQGQGESNGSTDLYLNNMFGSSPWPLLPQLPPPHHQVPLVMMEPTSCNYYQTTPPCILEQKPLITLKNMVKIEEEPERTDPDHQHQDSIINPSDFSFSQLLLDPNYYLGSGGGEGDFSIMSSSTNSPLPNTSGDHHQNQQQEILQWFGSSHFQTEAINEMFLNNNNNIVNLETNENTKLYGNSSVAGAGAALAGGTTSTSADQSTISWEDITSLVNSEDASYFNGPNHV*
>Luann.0077s0133.1
MNRDSLYEADDDDDDDDEDDDIGEDLEDLRRACMVSEANSDEVIAINGSVGADGDGGGGIPSDSENEDDFEMLRSIKSQLASSTDMCSGPRVSLSLPSDSESEDDFEMLRSIKSQLALSMDVCVPSMGLSDEDEDDAFETLRAIRRRFSAYENFDPEVTFMNDSPGKKKQITAN*
>Luann.0077s0134.1
MPAASSSFPESTHAFVDAIRRNRSYQRFLRRKLSEIEAMIEQNEKHKKNVKIVKDFQASCKRITKQALSQRKDPRLELISTRKSEPSDSSECNDKKTSPLMFGPPENPCVANYRMALEKYPVSVDRRKWSTEENENLAKGLKKQVQETLLGEAIERSSDLKGSTDDIDTILESIKNLEITPEMFRQFIPKVNWDQLASMYIKDRSAAECEARWMSSEDPLINHGPWTAAEDKNLLLINHEKSFTDWLDIAVSLGTNRTPFQCLARYQRSLNAGILRKEWTAEEDYQLRAAVDLFGDKDWQSVANVLEGRFGTQCSTRWKKSLHPTRKRVGKWSAEEDKRVKVAVTLFGAKNWHKIAQFVPGRTPPQCRERWVNCLDPKVNRGKWTEEEDAKLREGIAEHGYSNWSKVASHLSCRTDNQCWRRWKTLYPHLVPLVQEATRLRRDAIVGNFVDRESERPALVAGEFLALPEILSTEPQPRIVALKKKRKTIQKKSDAEGESEAFCVDTERQPKRRRKRIERCSGDVCRQVENETVCEKGANNGGVVRLLEWNNNKIQDNVKDNHNTVNVGIKKLLPRRKVSAV*
>Luann.0081s0074.1
MGRSPCCEKKNVLKKGPWTAEEDQKLIDYINKHGYGNWRTLPQNAGLQRCGKSCRLRWTNYLRPDIKRGRFSFEEEETIIQLHTIMGNKWSAIAARLPGRTDNEIKNYWNTHIRKRLLKMGIDPITHSPRLDLLDISSILTSSLYNSSHHHHHHHHQYMNMSRLMMGDSHHQPLVNPEILKLASSLFSTSQHHHQNQNQTDINQYQTGYNMIGTQELQSCLPNMDQFVEVQDSIPSFPLNHDDDYLKSNSALEPYYSDFASVLTTPASSSQTPLNSSSTTYINSSTCSTEDEKESYCSNNFMSTSQIPDYSFDVNGFLQFQETENHWG*
>Luann.0083s0123.1
MDGGGETTSTAEARGMKKGPWTATEDAILTEYVRKHGEGNWNAVQKNSGLLRCGKSCRLRWANHLRPNLKKGSFSPDEEKIIIKLHAKLGNKWARMASQLPGRTDNEIKNYWNTRMKRRQRAGLPLYPQDQIHHQGTDHDHDHDDDEFEFEFNSFQFPNQDHHHNQQNMIQCTNSSNTSSSSSSFSSSSFQPPKCLSLEPLISTNPGFNPIPDSPMNFQIFSLYNNSLENDNNNQFGFSLPLSSSSSSNTNELCNTNHIIEFLSENSDTNNDTKKDIDAMSYSSLLMGDHEMRQSSFPLGLDNTVLELPSNQTPIQSLTSNTILDNGVHLNPPVGNSGLLDALLEESQALSRGKIFKDVKAFSSDLCEDQDTKVKMEFENRLIDHLNSSHQSSLETNPYHYKKYKEPTLVKSTVDDDDDLLMSLLNNFPSTTPLPDWYRTAEIENEASSIASQSGILIGNHQSINSMVEPPKALSSSGVDPMTSLGSCYWSNMPRIC*
>Luann.0084s0009.1
MEMSRGSNNFDNKKISCQRGHWRPVEDDNLRQLVERYGPKNWNFIAQHLYGRSGKSCRLRWYNQLDPNITKKPFTEEEEERLLKAHRIQGNRWASISRLFPGRTDNAVKNHFHVIMARRKRASFSSTDNNSTFNQTLHSIFSPSSTLTRLNRSQFGLWPYTFVSAPRNEQFGSSSISNNVRQEIYLERRNSKELVDNHNYACHASKPDHKKNSGEDGPSLGYDGGNKNATFIDFLGVGLVS*
>Luann.0084s0107.1
MGRSPCCEKDHTNKGAWTKEEDDKLISYIKSHGEGCWRSLPRSAGLLRCGKSCRLRWINYLRPDLKRGNFTLEEDDIIIKLHSLLGNKWSLIATRLPGRTDNEIKNYWNTHVKRKLLSRGIDPTTHRPINETKTPRDSPESRETEDSLVKILSFDEKKESFGDERNHQEMVEYSVVEEKCLDLNLELRISPPWQDQLHDETNLRFGREKYSCIACRFGLVNGKECSCGDVRCQTEDSSSSSDYSSNDMSSSIGYDFLGLNT*
>Luann.0085s0024.1
MRKVRHDSGSGDDFEIEKSFTKGPWTSAEDELLIAYVDKHGDGNWNAVQKHSGLSRCGKSCRLRWVNHLRPDLKKGAFTEKEEQRVIELHAAMGNKWARMAAELPGRTDNEIKNFWNTRLKRLQRLGLPIYPDEVREQAMNAAAQTGQISESLDAHHNQESLEPDRLEIPEVDFKLLQLNQCSSYFQSMLRNVPTGSLMRQRPCFFQPNMYNNLIASPYLPNRKRFREPETTFPLMGDYAVNEQNAQLWNYPFVDSTSEQLNVLPDSNFLGDATYSSPSEPLINEAEKLELPSFQSFDFQDEPGYWETQQYNPMSALESDNTLVQSPLTDQTPSPSTFCDGLLESVVYGSSGERRSTDSESESPQLQSSLLDYPELTPASANTTGHSSNFETDSSHFGPTSSNERRETFEGDWIRQLLGEDREDTK*
>Luann.0088s0151.1
MRIMIKGGVWKNTEDEILKAAVMKYGKNQWARISSLLVRKSAKQCKARWYEWLDPSIKKTEWTREEDEKLLHLAKLLPTQWRTIAPIVGRTPSQCLERYEKLLDAACTKDENYDAADDPRKLRPGEIDPNPESKPARPDPVDMDEDEKEMLSEARARLANTRGKKAKRKAREKQLEEARRLASLQKRRELKAAGIDGRHRKRKRKGIDYNAEIPFEKRAPSGFYDTADEDRPADQVKFPTTIEELEGKRRADVEAQLRKQDVARNKIAQRQDAPAAILQANKLNDPEAVRKRSKLMLPPPQISDHELEEIAKMGYASDLLAENEELTEGSAATRALLANYSQTPRQGMTPMRTPQRTPAGKGDAIMMEAENLARLRDSQTPLLGGENPELHPSDFTGVTPRKKEIQTPNPMLTPSMTPGAAGLTPRIGLTPSRDGSSFNMTPKGTPFRDELHINEDMDMHESAKLERQRRDEARRSLRSGLTRLPQPRNEYQIVAQPPPEESEEPEEKIEEDMSDRIAREKAEEEARQQALLRKRSKVLQRDLPRPPAASLELIRNSLLSANGDKSTLVPPTPVEVADEMVRKKLLQLLEHDNAKYPLDEKADKKKGAKNRANSSVSQVFAIEDFEESELQEADNMIKEEGKFLCMSMGHENESLDDFVEAHNTCMNDLVYFPTRNAYGLSSVAVNAEKVAAFQVEMENARIKMEEDEKRAEHMKAKYKTYTKGHERRAETVWSQIEVSLKQIEIGGTEVECFKALKRQEEMAASFRKKNLEEEVVKQKETERKLQARYGNLLSTLEKAEEIMVWFRAQALKQEDEVEDSHKLKEANKLATGEEEDVAVAMEASA*
>Luann.0088s0171.1
MGRHSCCYKQKLRKGLWSPEEDEKLLHHITNHGHGCWSSVPKLAGLQRCGKSCRLRWINYLRPDLKRGAFSPEEENLIVELHAVLGNRWSQIAARLPGRTDNEIKNLWNSSIKKKLKQRGIDPHTHKPITEVKSFSDKDKPTTATSNNKRSNNDHKSPSSAPATNQDFFLERPSDFSDYFGFQKLNFNSNLGLSVTTDSSLCSMIPGQFIPGNMVGSVFQTPICVKPSISLPPDNSSSTISGGDHVKLSVPNWEIQTDNNTNLFDNGGFSWLIPNSSSSSSLVKPNHNLEEMKWSEYLNTPLFNGSTVQSQISQPNYNKPETGYLANVSNMSDPWSQSQNENLSTIEAGDVFSKDLQRMAVSFGQSL*
>Luann.0089s0124.1
MVRAPCCEKMGMKRGPWTPQEDQILINYIHLYGHSNWRALPKHAGLLRCGKSCRLRWINYLRPDIKRGNFTLQEEQTIINLHELLGNRWSAIAAKLPGRTDNEIKNVWHTHLKKRLNKNKNNDGDTKDINTRIKETIHEDKESVIIDTSSLQQCSNSITTFDNLNNYDKDDMMSYEDNLALVDESFWSEVVDNSNNNEGLVDNNSKRYSYNNSKLYNDDMEFWFDLLTSSSRRIEEFSDIPEF*
>Luann.0091s0022.1
MGRKPCCDKIGLKRGPWTIEEDHRLMNFILNNGIHCWRIVPKLAGLLRCGKSCRLRWINYLRPDLKRGAFTDAEEDRIMELHSQLGNRWSKIASHFSGRTDNEIKNHWNTKIKKKMKHLGLDPATHEPMNNITDQTDPNQKSKPNMCSTIKEGEEIKDQAPKDHVTTKTLTISNNDEELPAENCKTLYTEEVDIESLFETQGNEISSSSFSSLYSCISRSESSSYLAEDSISLEQWDLEMTDPLIPWDFFANLDDTLFLL*
>Luann.0091s0049.1
MRKKVSSSCEEGKNEHKKGLWTVEEDKILMDYVKAHGKGHWNRIAKKTALKRCGKSCRLRWMNYLSPNVKRGNFTDQEEDLIIRLHKLLGNRWSLIAKRVPGRTDNQVKNYWNTHLSKKLEIKDPKIKPSNGDIVYQINLTNPTQTSSQETQILNINDINNIIGDEIQEDRNHLSSLWVHEDEFELSTLTNMMDFIDEHCF*
>Luann.0091s0103.1
MSWWGVNGEEAWRKGPWTAEEDRLLIEYVRLHGEGRWNSVSRLTGLKRNGKSCRLRWVNYLRPDLKRGQITKHEESIILELHAKWGNRWSTIARSLPGRTDNEIKNYWRTHFKTKAKPATNDVEKTKSRLLKRQQFKQQRQMELQQEQQLFQFDQLDMKKIMYLLEDNSNNSDVFYDPNQMIHSSTTSGYNPKSLEEQSQGRFSAGSIPEAYTMNEDNAIWDEFWNLDVVDGYGENLGVVAANAACGTRKPYFHNLVIPFC*
>Luann.0095s0090.1
MGRPPCCDKIGVKKGPWTPEEDIILVSYIQEHGPGNWRSVPTHTGLRRCSKSCRLRWTNYLRPGIKRGNFTQHEEKMILHLQALLGNRWAAIASYLPERTDNDIKNYWNTHLKKKLKKMNDSCDSTTNNGLDDNKDFSSSNKNTSSHQSSSSNKGQWERRLQTDINMAKQALCDALSLDKPQNPTSFSLPDLGHGSSSSSSSTTTTTTSNTNPYPSGVYASSAENIARLLKNFMKDTPKTLLPSPVAATERAITTAESSPSTTEGGGEGFDQSIFSFNSMDEDEGKPKLIDHDINGLITQGSLSLFEKWLFDEQSHDMIINNNMPLEGQEVLF*
>Luann.0098s0087.1
MGRQPCCEKVGLKKGPWTVEEDKKLINFILTNGHCSWRALPKLSGLLRCGKSCRLRWINYLRPDLKRGLLSEYEEQMVIDLHAQLGNRWSKIASHLPGRTDNEIKNHWNTHIKKKLRKMGIDPLTHKPLSEKEGSQQAQGSKKSSVPHDDKKPKKDQETKDKEEQHQLEQDLDKNNTSISSDGFCIDEVPLLSPHEILMDISSAHHHHTTNDNGNINMSNSTSPSSSSSSTSSCIASVLPSDEFSKFLDEMEILDLKWLSSNDSSGDNIKYKEGKFNNNVDTMNLWDVNDLSSLDLFMNDHDDGFAANDHNGCYRMDVDQDSLRFDFL*
>Luann.0099s0040.1
MGRATWFDADGRKRGEWTEEEDQKLVAYIDEFGIGDWRFLPDKAGLRRCGKSCRLRWLNYLRPGIKKGKFTPQEEQAIINFHSILGNRWAAIALQMPNRSDNDIKNHWNSCLKKRLWRNGIDPMTHQPIIKTPSFNTECGIPSSTASSSSSSSSSSSSGSARLLNKIAADISSRQNGVDRIKSILSDPRSTSINGQEEEVEESKKDHEKIIASDVQEDDFLMWDEERVRCFVEETGVMDFETTSYDGVYNSSFDFPSPHYGSYDTHHDLLDDHLF*
>Luann.0099s0041.1
MGRTTEIDVYGMKKGEWAAEEDQKLAAFINEYGICDWRSLPIRAGLQRCGKSCRLRWLNYLRPGVKRGKFTPREDEDIIKLHALLGNRWAAIAKQMENRTDNDIKNHWNSCLKKRLWRNGIDPMTHEPIINNLTVNTTNEECRSSATSMESPSYSSPSASARLLNKLAAGISSRQHSLDTIKNIFSDFYNRSSDQDGEEEEEEEEEEEEEEEEEEEEEEERESKIDQKICGGEKDYFPVWNDEEEVRRYMEIDVMEYETTSYNSELYNDHVLDNLF*
>Luann.0099s0054.1
MVRTPCCKAELGLKKGAWTPEEDQKLVSYLNRHGEGGWRTLPEKAGLKRCGKSCRLRWANYLRPDIKRGEFTENEEQSIISLHALHGNKWSAIARGLPGRTDNEIKNYWNTHIKKRLIKKGIDPVTHKGLISGTDKSENLPETPEKRNVIQTIKSDGDLDNEKTKKINKMSGLSSARFLNRVANRFGKRINQSVLSEIIGSGAPFTTTSHTTTTSVSVDSESDKSTSSSFTPTSNLLCQMGVATTPVSSIFDVDGNCNVNPTSSSSTFSDSSINDPLMYCDNFVGNNIDDEDTIGFSRFLNDEDFMMLEESNCVENTVFMKELTRFLQEDENGVVEFTPVYERQDIFEEIDSYFG*
>Luann.0099s0089.1
MMCSRGHWRPAEDEKLRELVEQFGPHNWNAIAQKLSGRSGKSCRLRWFNQLDPRINRNPFTEEEEERLLASHRIHGNRWSVIARFFPGRTDNAVKNHWHVIMARRGRERSKLRPRGLDHDGTAVMSYDDKKRRLPTPTAATTINYPYRFSRIDHFQFMKEFLTGKIGFRNNITPINEGAKDQTKRPMEFYNFLQVNTDSKKPEVIENSRKDENCVPFFDFLSVGNSASQGLC*
>Luann.0100s0039.1
MSGSTRKEMDRIKGPWSPEEDDMLQTLVQKHGPRNWSLISKSIPGRSGKSCRLRWCNQLSPEVEHRAFSAEEDDAIIRAHARFGNKWATIARLLNGRTDNAIKNHWNSTLKRKCSGGGGGGLMVSEEGHSCDFGGYDGSLTDEKPLKRTASGGGGGGGGIVSTGLFISPGSPSGSDVSEQSSGPVLTSSHVFKPTARAGGVVIEPSAKDPATSLSLSLPWVNESTQDKNTAELFPVRKEEEEEEKQKGISGFTGDFRTVVQEMIKTEVRSYMADLQRSNGGGSSCIVQGANGRNVGFREFIGIGKIE*
>Luann.0103s0138.1
MSCSLNPAASSPDEEEQGEVKKEDQCVENKQSAAASCSSVSEGSTSSFLKSPAITSPATASPTHRRTSGPIRRAKGGWTPQEDETLRRAVVTFKGKSWKKIAEFFPDRTEVQCLHRWQKVLNPDLIKGPWKQEEDEKIVELVEKYGPAKWSVISKSLPGRIGKQCRERWHNHLNPGINKDAWTSEEELALMNAHRTHGNKWAEIAKVLPGRTDNSIKNHWNSSLKKQSEFYLATGGLPLPTAAKNVARAIKPSPSSSQRRNSDSVTQTSSGTAQINSPDENEKDKLNSSVPLEEVVAISRMNGVNQYAHSPRLPNPKPLSENGGVAKNGYHIHYKPQTDYNMASEADKKRMYGHECGCSPSASPVSFFTPPPCRKEYSNGLAPRSPESFLREAARTFPNTPSIFRKRRRTVIVSDNNNAAKTDEAKEVDEKVNDDSSESPDCEEKQNNGSNAYNLSPPYRIISKRTAVIKSRQLEFISAEEEKADSETKSSEKDKLLDGDSQLPG*
>Luann.0103s0146.1
MEGESGRRSETTKLGEVEEAAAAMVGGRGNGDCAGGGAGEDRERFVGEGTSGRGGKERVKGPWSPEEDVVLSELVEKFGPRNWSLIARSIPGRSGKSCRLRWCNQLDPSVKRNSFTEVEDQAIITAHAIHGNKWAAIAKLLPGRTDNAIKNHWNSTLRRRCMDIEKVTKNIETGNLVMEDSGFDRTNHSIASSEETLSSGGGGHVTTPLVSSEGKEATSMEMSEEQQYLEKTNGEGISRQEGNDTQTLFRPVARLSSFNLYNNMEGSSSPRMHDQNQIHSSKQDTEMLRLLEGAYSERFVPQKCGRGCCSNNHVGIFQQDSLLGPEFVDYLDPPAFPSYELAAITTDISRLAWLRSGLESNSMRAMEEAAGRLRPQGSRGHRDHYLVSEQGKNITNVLST*
>Luann.0111s0147.1
MRIMIKGGVWKNTEDEILKAAVMKYGKNQWARISSLLVRKSAKQCKARWYEWLDPSIKKTEWTREEDEKLLHLAKLLPTQWRTIAPIVGRTPSQCLERYEKLLDAACTKDENYDAADDPRKLRPGEIDPNPESKPARPDPVDMDEDEKEMLSEARARLANTRGKKAKRKAREKQLEEARRLASLQKRRELKAAGIDGRHRKRKRKGIDYNAEIPFEKRAPSGFYDTADEDRPADQVKFPTTIEELEGKRRADVEAQLRKQDVARNKIAQRQDAPAAILQANKLNDPEAVRKRSKLMLPPPQISDHELEEIAKMGYASDLLAENEELTEGSAATRALLANYSQTPRQGMTPLRTPQRTPAGKGDAIMMEAENLARLRDSQTPLLGGENPELHPSDFSGVTPRKKEIQTPNPMLTPSMTPGGAGLTPRISLTPSRDGSSFAMTPKGTPFRDELHINEDMDMHESAKLERQRREEARRSLRSGLTGLPQPKNEYQIVAQPPPDESEEPEEKIEEDMSDRIAREKAEEEARQQALLRKRSKVLQRDLPRPPAASLELIRNSLLSADGDKSSFVPPTPIEVADKMVREELLQLLEHDNAKYPLDEKAEKKKGAKNRTNSSVSHILAIEDFEENELQEANRMIKEEGQFLCEAMGHENESLDDFVEAHTTCVNDLMYFPTRNAYGLSSVAGNADKVAALQVEMENARKKMEEDEKKAEHMKAKYKTYTKGHERRAETVWSQIEASLKQIEIGGTEVECFKALKRQEEMAASFRKKNLEEEVVKQKETERKLQARYGNLLATLEKAEEILVGFRAQALKQDDVEDSHKLKEAKLATFEEDDVAIAMEASA*
>Luann.0111s0166.1
MGRHSCCYKQKLRKGLWSPEEDEKLLNHITNHGHGCWSSVPKLAGLQRCGKSCRLRWINYLRPDLKRGAFSPEEENLIVELHAVLGNRWSQIAARLPGRTDNEIKNLWNSSIKKKLKQRGIDPNTHKPISEVESFSDKDKPTTIKNKRSSNDHKSPSSSSATNQDFFLERPSDFSDYFGFQKLNFNSNLGVSVTNDSSLCSMIPAQFSPGNMVGSVFQTPVCVKPSISLPPDNSSSTVSGGDHVKLAAHNCEFLTNNNNSSFFDNGGFSWSIPNSTSSSSLVKPNHNLEEIKWSEYLNTPFFIGSTVQSQIPQPIYVKSETGYLANVSNMTDPWSQNQNENLGTTETSDVFSKDLQRMAVSFGQSL*
>Luann.0113s0144.1
MGRSPCCEKAHTNKGAWTKEEDERLIAYIKAHGEGCWRSLPKAAALLRCGKSCRLRWINYLRPDLKRGNFTEEEDELIIKLHSLLGNKWSLIAGRLPGRTDNEIKNYWNTHIRRKLINRGIDPTTHRPIQESSSASQDSKPTQLEPLTSNTINISFTSSSPTPPNKVQESITSPGKSENISMLTFKDEKYECPELNLELRISLPDVVDRRQGLVGEGKPRCFKCSLGMINGMECRCGRMRCDVVGGSDISNGFDFLELAKKETTSLLGFRSLEMK*
>Luann.0114s0029.1
MGKGRAPCCDKTKVKRGPWSQDEDLKLISFIDKFGHENWRSLPKQAGLLRCGKSCRLRWINYLRPDVKRGNFSAEEEETIIKLHQSFGNKWSKIASKLPGRTDNEIKNVWHTHLKKRLSLDTNLNADEAASKDSLNEEDTSQESSPNASMSFGGSNISSKEDDVQICQTFEYIQAYSGFTGMLQEVDKPELLEMPFDLDPDIWNFIDGSDSFQQPDNSLTSRAPQEPEEDEVERWLKHLESELGLEENDNQQQQHKQGTGDEEESSPSSLLESYELLIH*
>Luann.0117s0112.1
MGRTPCCDKKGLKKGPWTPEEDEILVEYIKKNSHGSWRTLPKLAGLLRCGKSCRLRWTNYLRPDIKRGPFTPEEEKLVVQLHAILGNRWAAIAAQLPGRTDNEIKNLWNTHLKKRLLCMGLDPKTHEPLLPSFGLVKHAPASPTTRHMAQWESARLEAEARLSKESMLFTPSGGVGGKSDCDHFLRIWNSEIGESFRNLAPFDESATSQSPCSLTTSSSSALLKSSTNSCGGKEIVMGIHGSDSSPCSNNLEDDSSDSALQLLLDFPISDDDMSFLEENIGSYTESPVGVVSMVSKF*
>Luann.0120s0013.1
MRMIIRDGQEQEYKKGLWTVEEDKILMDYVRTHGQGHWNRIAKKTGLKRCGKSCRLRWMNYLSPNVKRGNFTDQEEDLIIRLHKLLGNRWSLIAKRVPGRTDNQVKNYWNTHLSKKLGLGDHSFATKPACNTESPPSLVLTTTTSSHQEAVGEKVSTLRLDSTLVDESKLLLPKPKLVNSIQTDVEVAASVPNLFDTFWVLEDEYDLSSLTMMDFSNGYCL*
>Luann.0120s0016.1
MEKGESSGGSGSREAEVRKGPWTMEEDLILINYISTHGEGVWNSLAKSAGLKRTGKSCRLRWLNYLRPDVRRGNITAEEQLIIMELHAKWGNRWSKIAKHLPGRTDNEIKNFWRTKIQKYIIKQGETTTVGSQTSKIINDHATSTSHVLNTQEPMEIYSQTTSYQHANNNIDHQLNYDNYVSESDSMMVPLSLDQSEENYWGIDDLWPMQLFNGN*
>Luann.0120s0017.1
MTTFHAGSEATSNILHDFQGNTMWDYNAQNQGFVIGSHEPTLNHIMVGSQPFDMSAPASISKTITGETINRRQDQMMIKTDQKKNKRIMFRRSKPSKKGIIIKGQWTFTEDQILMAMVKRDGAKNWTKIAKLLKGRVGKQCRERWHNHLRPDIKKNHWTEEEDQILIEAHKVLGNKWTEIAQRLPGRSENIVKNHWNATKRRLYSLRAKRSNGGSHRLRNNTLQNYIRSLAINNNHLLMNKEANTKDQNAEIDIVDGVMNLNLNLNLDATTQTAATVVDDAATTTSVYVPEQTAFTWGNDFAELCEPMDDDDTWMLMHGWN*
>Luann.0121s0061.1
MGRQPCCDKLGVKKGPWTAEEDKKLINFILTNGHCCWRALPKLAGLRRCGKSCRLRWTNYLRPDLKRGLLSHDEEQLVIDLHAHLGNKWSKIASRLCGRTDNEIKNHWNTHIKKKLLKMGIDPVTHQPLNQEPYTTDNPKNNSSNQDYISMEPKISSTKNVETSHTTTEDESSSTNTDKNSSMNTENHLLGNICNDEELFSYLWSDETNIAEASWSDSNYGVGGTLYADNISSAGDGADFPVWSPEGINGKDWMFLDYCQDFGVHDFGF*
>Luann.0130s0122.1
MKAEIAQSQPPATPSTNFLESEDAINAAVEAELALLTTGDSNDGGKIKTKGPWSPEQDAVLTRLVNKLGARNWTLISRGIPGRSGKSCRLRWCNQLDPCLKRKPFTDEEDHLIMSAHAVHGNKWSVIAKLLPGRTDNGIKNHWNSALGRKQADLWKNHQWMSNTVTPYIRENKVRKISNASTIEHLPREEINSFTPPILNDDNMNDEAKKSQAREQKCKPEIYLPVARLGAFSVYKHGYMNHHMAPREGPLVQASRPDSLTGKYLESLCYEPNIPLKCGHGCCIHPDKTLSSSYNSVLGAEFVDYEEPSSAVLDKELISIATDLNNIAWIRSGLNNNYFREVEQSLKAADDFHLERARSKLTGMVNDGISTQMLRQDLSALS*
>Luann.0132s0131.1
MGRHSCCYKQKLRKGLWSPEEDEKLLRYITKYGHGCWSSVPKQAGLQRCGKSCRLRWINYLRPDLKRGAFSQDEENLIIELHAVLGNRWSQIAAQLPGRTDNEIKNLWNSCLKKKLRLRGIDPVTHKLLTEIETGIDDKTKPVEKSLQTYLVETEGSSSTTTCSTNQNNNNNTDHLYTGNFGFQRLSLETGSRLPTGSELGIWIPQTGINHHHHHHVDISNETVPSAVVLPSSMFSSGLTGYRSSNLGLIELENSFSTGPMITEQQLQESNYNNSTFFGTENLNWGSTMEENQFTISNNSLQNHSNSSLYGEIKSETNFFGTEDTNVGMWPCNMLQPHQHAYGHI*
>Luann.0134s0023.1
MGFCSESFRFEGGGRNIRIGLNRTGKSCRLRWVNYLHPGLKRGKMTPQEESLVLELHAKFGNRWSKIARKLPGRTDNEIKNYWRTHMRKKAHETKKRPMSPTSSSSSMTTATTQDTGCSNGKMNQECEEEEGYYSMDDIWREIDQSGANVIKPVKDMYYSEQSCYLNFPLLASPTWESSLESIWNLDADESKMSSFDIDQFPLSGLL*
>Luann.0134s0065.1
MGRAPCCDKTKVKRGPWSLEEDSKLRDYIEKYGNGGNWISLPVKAGLRRCGKSCRLRWLNYLRPNIKHGDFSEEEDRIIFSLFAAIGSRWSIIAAHLPGRTDNDIKNYWNTKLRKKFMSSSSSTSTHSSSSMASPFLNPNSQNVKRPLTPSTTIPTSSYNPYNVENPNQNPTKSLISNINGFEDQQIFPYIDPNYPQDISLSDSNNNVSGTSGFLLNHNMCDHYNNHNIFSPDANEKRSEIMMNQEEIMMMMMLDHHNDQRTKGHNGDFALGYYNNYNGHGDLKQMISGTCTNSNINMGGSGSGSGSASSSSSISNLAENKSSTSLLQHKCLPYFYS*
>Luann.0135s0075.1
MNRESLYDDDEEDDIGEDLEDLRRACLVSEANSASVGVMPSDSENEDDFEMLRSIKSQLASSTDVGLSVPSDSESEDDFEMIRSIKSQLALPMDEDEDGAFETLRAIRRRFSAYENFNLQGNFMNDSPGKQKQITGNHLSHCQIQSKYMKRLPLSLLTSWLHAKLRVQVFLNLHKPLLMQSGGTGHIRNFFEEN*
>Luann.0135s0076.1
MALEKYPVSVDRRNWTTKEKENLAKGVKQQLQETLIREATERSSDLEGSTDDINTILEAIKNLEITPEMIRQFLPKVNWDQLDIKNRSAAECEAWWMSSEDPLINNSPWTAAEDNYLRLITQNKNFTDWLDIAVSLGTNRTPFQCLARYQRSLNPDILRKEWTAEEDEQLRAAVDLFGEKNWQTVANVLQGRTGTQCSNRWKKSLHPTRETVGRWSSEEDKRLKVAVPLYGAKNWLKIAQLVPGRTRDQCRDRWVNSLDPKVKQEKWTEEEDAKLSEATKEHGYSNWSKVASHLSGRTDNQCSRRWEKLNPLLVPLIKKARRLRREATIGNFVDRESERPDLVTGDFLALAEISLEPEPGILALKEKRKARQKKSDGAATERQPKRRRKELERSSGEENETSVCENEANNGGEVRYLEWHNEIQDVKQKKQRRNRKSVAETTSNKSTVITTKSPQVKIGIKKLTPRRKVSAVVPIENQEEA*
>Luann.0136s0007.1
MSRKPCCVGEGMKKGAWTTEEDKKLISYIHEHGEGGWRDIPQKAGLKRCGKSCRLRWANYLKPDIKRGEFSYEEEQIIIMLHASRGNKWSVIARHLPKRTDNEIKNYWNTHLKKRLIDQGIDPLTHKPLVSNPSPDTPKTFDFQDDDSNPSNPNEQLHSASMSPKSLPPSSSSCNIPEISSSDETLIHDGSLISKKRCFKRSSSTSELLNKVAARAGSIGDILSASMEGTWISSTQLSSSLNDDFSETSQFQMDEFVDYTKDIGMNTDLNNSEYDFSQFLEQFCTNEGQEAENNGRYSQDLLMSEVSSTSVCEDNMTRNINGWSKYLADHSDFTYDTNQD*
>Luann.0136s0073.1
MADRIKGPWSPEEDEQLRRLVVKYGPRNWTVISKSIPGRSGKSCRLRWCNQLSPQVEHRPFSAEEDETIARAHAQFGNKWATIARLLNGRTDNAVKNHWNSTLKRKCSGYDHRFECSEDHRPVKRSVSAGSAPVITGLYMSPESPTGSDVSDSSTIPIFPSVELFKPVPRAGGVVLPLPIETSSSSDDPPTSLSLSLPGADVSDESNRSHESTNNNNTVSFLPSSGKFLGAIEDIRKPFPGNGGDFMAVLQEMIKAEVRSYMAEMKRNNGGGGGLVGGFRDNGMIPMSQIGVGRIE*
>Luann.0142s0057.1
MSRKSCTYVGEGMKKGAWTTEEDNKLISYINHNGEGGWRNIPQKAGLKRCGKSCRLRWANYLKPEIKRGEFSSEEEQIITMLHASRGNKWSVIARHLPRRTDNEIKNYWNTHLKKRLIEQGIDPVTHKPLANSSNPSVTTPPENSNSLGAPMPSLSRSPSSVQVASLSCKKRFKKSSSTSRLLNKVAAKATSIKEILSASIEGNLSATTTSNTSFFNGFSDQICNEEDSSNASLKSILAEFDPFSQSSLYPDEHEINATSDLDMDQGYDFSHFLENLGGDNHNEVNYMNVEYGHDHLIISDVSQEVSSTSVDDQDNMIEGWSNYLLDHADFIYDTDLDSLEKHCI*
>Luann.0147s0067.1
MILYGAGKDGGSTNHISDGGGGVVLKKGPWTAAEDEILAVYVRENGEGNWNAVQKNTGLARCGKSCRLRWANHLRPNLKKGSFTGDEERLIIQLHAQLGNKWARMAAQLPGRTDNEIKNYWNTRLKRLQRQGLPLYPPDIIPNHQLHHHQHNLHQQHTHHHQQHQHQQMYFQPQSSQPNTPSSSPLPSPTPVNANANSSSSFTFHTPNASTANLLHPLSPHTPNTPQTPSQLSSTPPPPSLSSPLSSSRNNLYPTLPLFSLPRSQINNNNNNAIFTFPRPPPLLQPPSSLFAKRYNNRVSTAPFSPVSRDSYTSFLTLPYSSPTAQTTTYHNANNNYYSSPSFSSNPSSSSSYPAATSSPSFLHSHYTPSSSTSFHTNPVYSMKQDLPSNQIPHIDSFNNVNNFTYNEKQNHNLNSSGHHRRSVTCSLLEDVLEEAEALAGGGGDRPPKRRQLTASPPNHHHNNNDNFFSVSFGQYDSSDNLCSLQDLKSKEEESLHINTMHEDIAKLLDWGSDSGEISNGQSSVVTDDNLVLDVHQLASLFPADSTAAVTATNHENNNNNCSWDDLHGIS*
>Luann.0149s0085.1
MYNNIVMSEDHRRWMDQVASWDYFSLNINNDQYLHLQYASHREEQVIRKYPNLSNYSNCHNKETTDCGSSGHYSSKASVTRGHWRPAEDAKLKELVSVYGPQNWNLIATKLQGRSGKSCRLRWFNQLDPRINKGAFTEEEEERLIQAHKLYGNKWAMIARLFPGRTDNSVKNHWHVIMARKFREQSSAYRRRKTTMLPLNPNPHVFDPNRLALTHLVSNHQKQLMLPIPCFPGYDQGNESSSMVGMFENQMMVGDYIAMTQESTTFDLSNQIGKNEKINEENKPHFFDFLGLGTA*
>Luann.0159s0063.1
MGHHSCCNQQKVKRGLWSPEEDEKLIRYITTHGYGCWSEVPEKSGLQRCGKSCRLRWINYLRPDIRRGRFSHEEEKLIISLHGVVGNRWAHIASHLPGRTDNEIKNYWNSWIKKKIRKSKHQYNCNQSSITTVTSISTLVASTTTTSTVDNLHFDGFLDSDPNHLNIFNDQETNIKIQETLFSHKPPLFMVDTTLPVLEGMLSQNVITNNKNNETQRGGRGNICEKTFLTTNTEEWDMNLPQQEPFDQGNTNIDTVISYNLPAIIEENVDNIVPNQNSNVRDEDMASTLLNYDQWVDSTQCSNIFFWDNLNINVECSSLVTNQDPSMNLGSSVLSSSFPFSF*
>Luann.0161s0040.1
MVRTPCCKEEGIKKGAWTPEEDQKLIVYLQLHGEGGWRTLPEKAGLKRCGKSCRLRWANYLRPDIKRGEFSPEEDNTIIKLHALKGNKWASIATSLAGRTDNEIKNYWNTNLKKRLKQKGIDPITHKPINSTDQTGLEPKNHKPVGSSSSARLLNRVASKYAVDLNRDLVTGIIIGNSTIAEDSQNSGEVDSPTSSLLNKNAGKSSDLTSVLVNTTSTSSDNCSFSDDLIGFFSNEEISDVYTNVDDVGFMKELKGILSYGGAGTGGIEDSPEFNVTDKMEFLDSWMEEEDNMDLDKFVRSLDSKVGVFV*
>Luann.0161s0070.1
MGRHSCCYKQKLRKGLWSPEEDEKLLKYITKYGHGCWSSVPKQAGLQRCGKSCRLRWINYLRPDLKRGAFSQDEEDLIIELHAVLGNRWSQIAAQLPGRTDNEIKNLWNSCLKKKLKLRGIDPVTHKLLTEIETGTNDKTKPVEKSQQIYLVETEGSSSTTTGSTNQNNNNNNNNNIDHLYTGNFGFQRLILETGSRIPTCSELGIWIPQTGRNHHHHVDINTETVPSAVVLPSSMFSSGLTGFRSSNLGLIELENSFSTGQVITEQQLQESNNYNNTTLFGTGNLNWGLTMEENQFTISNKSLQNHSNSSLYGEIKSETNFFGTEATNVGMWPCNQLQQHAYEHL*
>Luann.0174s0026.1
MSSWGVMGGGWGMVEEGWRKGPWTVEEDRLLIDYVRLHGEGRWNSVAKLAGLKRNGKSCRLRWVNYLRPDLKRGQITPHEETIILELHAKWGNRWSTIARSLPGRTDNEIKNYWRTHFKKKTKSQTNNAEKTKNRIIKRQQFQKQRQMELHQEQQLLQFNQIDMKKIMSLLDDDDNNNNNGDNNFSSSSSGSSNGESGAFYVPHQITNSTTTCGYDPNSTYGYHQVIPVPIPEANLNEDTAIWDCLWNMDFEGQGGIFGGASRKNCFKNLVIPFC*
>Luann.0179s0060.1
MGRPPCCDKIGIKKGPWTPEEDIILVSYIQEHGPGNWRSVPTNTGLLRCSKSCRLRWTNYLRPGIKRGNFTPHEEGMIIHLQALLGNKWASIASYLPQRTDNDIKNYWNTHLKKKLNKSESEERNISENISLQTSATRNTINHRSTYASSTENISRLLEGWMRASPKTSTANFLEQKMQNKTNNLMYHHNDQFPYEQLQQGSWEEGHSKRINGDDQGFGVPPKISENNNGDHDDGDGDDDYDDAHHHNVTPPLTFIEKWLLEETNTGGQMEEMSHLMELSNML*
>Luann.0185s0011.1
MKREMKAPNIPEENLQGNQKGKHGRTCGPARRSTKGQWTLEEDEVLCKAVERFQGKNWKKIAECFKDRTDVQCLHRWQKVLNPELVKGPWSKEEDTTIIALVEKYGPKKWSTISQHLPGRIGKQCRERWHNHLNPGINKNAWTQEEELTLIRAHQIYGNKWAELMKFLPGRSDNSIKNHWNSSVKKKLDSYYASGLLDQCQSSPLIALQNKSIASSSSWMHSSGDEGNIRPGADAEESECSQASTVFSCSQSTNDLLDEVKPANEEFYIPDMPSGTEQQNSNSASHAESYYPSFEDVKIVIPEISCEAEPSKKFQNHYCSHEVRTTTATEDQLQGVSNDSKEDLDLDCPQLLTHNMNVDGKNEAPQAFQSSVRLSDQPSLPNSDTCIHPQAQTLITDEECCRILFPNTMKDSSTSSAEQGRNMVDPQKGKGSLCSRSAETHAHETGNIPALSWHPSYSEGLAGHNCVPLSYSAANDSILLHNDSNDPSQGCHLLGVTALERKTDTNDGFVNSDRHVTSRGNDDNDGIPEQPELSYIPKDSLELVPLNSFSSPSRVNKIYFPIDDKSAEKDKGSLCYEPPRFPSADIPFFSCDLVPSNSDLRQEYSPFGIRQLMISSMNCTTPLRLWDSPCHDRSPDVMLKDAAKSFSGAPSILKKRHRDLLSPVLDRRKEKRLKRAEASSLAKDFSRLDVMLDDGDDCKSTRPSEFPDSKNRCASPSKANNNKDSASGRADEEMIPTDEDPKETLETNEKGCNDGGASAKIDQETLRSLVDHNDVEMQLSSPDKTGARPDNSVNTSANDPSNQHKSLGTIPTEEISSKPPCTAGSIPLTVIAGNKNNTEESSVDIENFSIFDGTPFKKLLDSPTPWKSPLLFGSFLQSPNLPPEITFEDIGCFMSPGDRSYDAIGLMKHLSEHTATAYADALEVLGNDTPETILKKRQLNKSIQGKENQHWPHDQLENSSQVERRTLDFSDCGTPGKAKVPSASPGGYSSPSSYLLKNCR*
>Luann.0187s0004.1
MGRAPCCEKIGLKRGRWTKEEDEILTNYIQTNGEGSWRSLPKKAGLLRCGKSCRLRWINYLRRDLKRGNITVEEEDMIVKLHSLLGNRWSFIATNLPGRTDNEIKNYWNSHLSRKIYAFNAVSGDEHNLLVDDLILKKSSSSSSSGAKNKKKKKGRTSRSSMKKHKQMVTTSQCFPQPKKPESEISDGGQNGNFEGESLGPYEWLDSEIERLMSSFIWECNSEEAVTGVNDDESALNKVCESGDNSSCCVGLFEEEQGSETNLGHIGIITKVDLDMNVEKEREGSVLSSNSNENGDKDWWVGLCNSSEVGFGIDEKLLDWEFQDSVTCESDDLWDLSDIGETKFE*
>Luann.0187s0020.1
MDNKAISLEINKKMEIFENNVEDEMDLRRGPWTVDEDFKLINCIATHGKGRWNSLARYAELKRTGKSCRLRWLNYLRPDVRRGNITLEEQFLILELHSRWGNRWSKIAQYLPGRTDNEIKNYWRTRVEKHAKQLRCDVNSQQFKHTMRYLWMPRLVERIQAASASNSTGSSATSSCVTTSSYQQVMTSYDDGVNNTDVEHLGLMSNTKNPNGYITPDKSSLTVSPASDLTAMQEQRYLTWFENTNYEMIPLYSDSFWNIGSDEDLCL*
>Luann.0187s0083.1
MNINKTEFSNCKTLKQKVEEEEEEEKKKIEPEIRRGPWTVEEDLKLINYIYLHGEGRWNYLSRSAGLNRTGKSCRLRWLNYLRPDIRRGDISLQEQFIILELHSRWGNRWSKIAQQLPGRTDNEIKNYWRTRVQKHAKLLKCDVNSKQFKDTIKNLWMPRLVERISSTQNIEFTPNHSSPENSSLATTATSSTSSFESMRSCFHGGAQMEYGTLDQMTNSCSTLFNGGDQALENLWTVDELNNWLLQQQQFML*
>Luann.0188s0011.1
MKMMEEENRKGPWKEDEDILLVNFVHLFGDRRWDFIAKVSGLNRTGKSCRLRWLNYLNPCLKRGKITQQEQHLILELHAKLGNRWSKIARKLPGRTDNEIKNYWRTHMRKKAQGKKRFVSPSSSFSNCCSSSLTTTNTHKCCEKVSFYDTGGSTEEMNQETEDGYSMDDIWREIDHSSVDIVKPVKDIYSEQSYCLSYQTLTSPSWESSLDSIWNMDAYKSNMSCFEIDQFTFCHGL*
>Luann.0194s0100.1
MIHWELQGHHQNHDHNPYQQQQQQQGCRKGPWTPEEDKLLAEYVSSHGEGRWSSVSKCAGLNRSGKSCRLRWVNYLRPGLKRGQITPQEEGIILELHSLWGNKWSTIARYLPGRTDNEIKNYWRTHYKKKEKCSSKQEKVKRSQSRKHQLDLKSQPQNQPSDQLVLSQNHMNLENEQNIASFVSYPTSVFNDQFHMPQGVAETSSDHCMIDEGNLLGSLWNLDDDHPHSSKIEVPLCGSGDYNGFYTGGYIF*
>Luann.0195s0020.1
MGRNSCCYKQKLRKGLWSPEEDEKLLNYITRYGHGCWSSVPKLAGLQRCGKSCRLRWINYLRPDLKRGAFSQDEESLIIELHAALGNRWSQIATRLPGRTDNEIKNFWNSCLKKKLRRKGIDPTTHKPLIISELQSINVIDQKMTSSTTSEVVKSTGSINNPHDQSMVVSSQPGPWWFPTTTTTNQNAAFCFSSSTTPTVSDQIVSLISSMSTSSSPPTPMTSNFNLVPNNWELNYCNTVPSQSIYSAFFGNHYTEAGQIMNNNSNNNPVMDHYHHHHHQHQDMKSWASDSLHCTEQNQSSETGLEAEVKPDIAKYYWRSVSSSSSPNQEAATLLHDADVEVYGEVTRS*
>Luann.0204s0048.1
MSGPTRKNMERIKGPWSPEEDDLLQRLVEKHGPRNWSLISKSIPGRSGKSCRLRWCNQLSPEVEHRAFSPEEDETIIRAHARFGNKWATISRLLNGRTDNAIKNHWNSTLKRKCSAFTSEGKSCDFGGNGGYDGNLGEEQPLKRTASGGGVSTGLYMSPGSPSGSDVSEQSSEPHVFKPTVRSGAAAEVTASSSGGDPPTYLSLSLPWTETVQVNESIQLNQNTITDNGGYTAELFPVRKEEEEVEEAKGISGFGGEFMTVVQEMIRREVRSYMADLQQGNTGGGSCMPQNANSRRVGFREFIVNQIGIGKME*
>Luann.0205s0049.1
MSGPTRKNMERIKGPWSPEEDDLLQRLVQKHGARNWSLISKSIPGRSGKSCRLRWCNQLSPEVEHRAFSPEEDETIIRAHARFGNKWATISRLLNGRTDNAIKNHWNSTLKRKCSAVGSEGQTCDFGGNGGYDGNLGEEQPLKRTASGGGGGVSTGLYMSPGSPSGSDVSEQSSGGPHVFKPTVRSGAAAELTAPSSGGDPPTYLSLSLPWTNRCETETIRLNESTQINENTVIDDGYTAELFPVRKEKEEEEAKGISGFGGEFMTVVQEMIRTEVRSYMADLQRGNVGSGGGSCMPQSVNSRRVGFREFIVNQIGIGKME*
>Luann.0207s0011.1
MGRSPCCEKAHANKGAWTKEEDQRLIDYIRNHGEGCWRSLPKSAGLSRCGKSCRLRWINYLRPDLKRGNFSDEEDDIIIKLHSLLGNKWSLIAGRLPGRTDNEIKNYWNTHIKRKLLSLGIDPQTHRPIKDSVGVSDSKTAPSQLSPAVVVPPQTGGDEYVKTENSFDNGASTSGTTTDEDLRQHGDCYYSNSSGQRELNLDLTLGSGSTSWVGSGQVAGSGSSVDSRPWRDPMMAARLSLS*
>Luann.0221s0042.1
MGRAPCCEKVGIKRGRWTAEEDQILSSYIQSNGEGSWRSLPKNAGLKRCGKSCRLRWINYLRSDLKRGNITPQEEELVVKLHSTLGNRWSLIAGHLPGRTDNEIKNYWNSHLSRKLHNFIRRPSISQDVAVVLMNAPPPAPRPHAKRRPGRTSRSAMKPKSHIPKTRRKTKKTSAPPEPNADAAVKAVAEEEAFMMELSGAEGELGPCYYYGDYSDNSVMSINGDKGVLSLDDDIIDLWLDGSDQDNVYTSCGGDAELNNVRDCEGGRGFSETWNIGNLDCLHSCPSVESFLNYENPVNDALTSDEFIDWQEGNNNNLWGEKECPDSMVSWLLDGDDETTIGKSNCDNFGEPLDLDEEDALVAWLLS*
>Luann.0221s0064.1
MEDYERNTDCTRHEEDCDVRKGPWTEEEDAILVNFVSIHGDARWNYIARSSGLKRTGKSCRLRWLNYLRPDVRRGNITLQEQFMILKLHSLWGNRWSKIAQYLPGRTDNEIKNYWRTRVQKQAKHLRCDVNSNLFKDTMRNVWMPRLVERINAQSSSATCEPVESMITDPCQPIDDPNPVEPPFVQFNPNHLQFVPASELSAASSNSPAETLSDVQGGVVNGSGYEPTGQTGFGEFNGWGCGGDNMWTDDESIWFFQDQLYHETTSYSYN*
>Luann.0258s0031.1
MRKPEVGIGGSHHHQAVKKMKKGLWSPEEDSKLMQYMISNGQGCWSDVAKNANLQRCGKSCRLRWINYLRPNLKRGAFSPHEEDLIIRFHSILGNRWSQIAARLPGRTDNEIKNFWNSTIKKRLKKLSDASNLMNNSSSSPNTSDSSSNSSSSLELKNIIGSFMSLQEQGFVNPSLTHIPTNNNNPFQEPHMISHPCNDDFTHYEDGLYGVNAGVQRELYFPPLECEEGDCHIEDMNTNGAGNAPESMRIEEYWDLDQLMNTENYYTQDSLPHINANIHCYRIDES*
>Luann.0271s0017.1
MGRQPCCDKLGVKKGPWTAEEDKKLINFILNNGQCCWRALPKLAGLRRCGKSCRLRWTNYLRPDLKRGLLSDAEEQLVIDLHALIGNRWSKIAARLPGRTDNEIKNHWNTHIKKKLLKIGIDPMTHQPLNKVSTDKKYFDESKTSTKADNVKRCDDKSSTITHQISSRNDYHELLGDSIYKDEDLFNILWTNDEPPLVGVGGAAATAAATAAATADKNNVAAGEDFPTWSSEEKNGESLMFSDYFQDFAVQDFWFECYHDYGQSSIETGHENN*
>Luann.0281s0019.1
MQGRTGKSCRLRWFNQLDPRINKRAFSDEEEEKLLAAHREFGKKWSLIAKLFHGRTDNAVKNHWHVLMARKLRNQSTSYTRKRHNNLPHKLTANDKTEAEGNRYFTTDEITRLNQQQTFNLFPGNVDDENTEFKNYSWKMLKEETTNLKAQYLQEEYCSSHMPMQYSGRYHHFSTFPADSMALLTPHVSITQPSLSSSYSSLSSSEAEDTMVGRYFETTIPPRFIDFLGVGASR*
>Luann.0312s0002.1
MKREMKAPNSPQESFQGDQKGKHGRTCGPARRSTKGQWTTEEDEVLSKAVERFQGKNWKKIAECFKDRTDVQCLHRWQKVLNPELVKGPWSKEEDNTIIALVEKYGPKKWSTISQHLLGRIGKQCRERWHNHLNPGINKNAWTQEEELTLIRAHQIYGNKWAELMKFLPGRSDNSIKNHWNSSVKKKLDSYYASGLLDQCQSSPFVSLPNKSIASSSSWMHSSGDEDNSRPGADAEASECSQASTVFSCSRSTNDLPDEDKPANEEFYMPGLPSGTEQQISKSASHSDPYYSSSEDVKIVVPEISCEAERSKNFQNHNCSHEVRTTTATEDHSQVVSNNAKQDLDQDLVTHNMDVDVKNEAVQAFQILVRLSDQPSLPNSDTGYHPQAQTLITDEECCRVLFIDTKKDSSTSSSEEGRNMVDPQKGKGPLCSQSAETHALETGNIQALSWHPSSSGGMADHNCVPSLYSGVKDSLLIGNDSNDPIQGCHLLGATGLERKTDRNDGFINTDGHVTSHGNDDNDGIPEQQELSYIPNDLLKLASLNSYSSPSRVNKICFPIDDKPAEKDKGSLCYEPPRFPSADIPFFSCDLVPSNSDLRQEYSPFGIRQLMISSMNCTTPLRLWDTPCHDRSPDVMLKDAAKSFSGTPSILKKRHRDLLSPVLDRRKDKKLKRAAASSLANDFLRLEVMIDEGDDCKSSCLSESPDNKNRCASPSKAKDNRDFASGRSDQEITPKDLEPKETSESGGVTSMKNRNGCNDCGASTKNDQETSASFIEIRLCSPDKTGSRQDNVVNTSAKDISNQHKWSLGNIQTEDISSEPPCTVDSIPLSAIAGTKTNIVDTSVNTENFSIFDGTPFKKLLDSPSPWKSPLLFGSFLPSPNLPPEITFEDIGCFMSPGERTYDALGLMKHLSEHTATAYADALEVLGNDTPETILKKRQLNKSIQGKENQHQPHDQLGNRSQVSASTYTVECRTLDFSDCGTPGKAKGSSASSGSYSSPSSYLLKSCR*
>Luann.0312s0055.1
MEMSKGSNSFDNKKTSCQRGHWRPVEDDNLRQLVEQYGPKNWNFIAQHLHGRSGKSCRLRWYNQLDPNITKKPFTEEEEERLLKTHRIQGNRWASIARLFPGRTDNAVKNHFHVIMARRKRESFSSTATSSFNQTCHNILSPNSSHTRLNRSQFGLWRCQKDKSCGLWPYSLVSPPRTDQFGSTSVSNLRHEIYLERRKSTELVDHQNHTFHAAIPEKKTSGEVDSKRDDGEKKNVTFIDFLGVGLTS*
>Luann.0322s0001.1
MGRSPCCEKAHTNKGAWTKEEDQLLIDYIRIHGEGCWRSLPKSAGLFRCGKSCRLRWINYLRPDLKRGNFSHEEDDIIIKLHSLLGNKWSLIAGRLPGRTDNEIKNYWNTHIKRKLLSNGIDPQTHRPIKDSVAKTEPSPSSPAVVVPRNDTVEYSFSNLNQFVSSDAAVRPKPENLSDNGASTSGTTTDEDLRQNGDCYHSDNSGHSELNLDLTLGSGSTSWVGTSRVAKVGSSADSKPWRDPVTAVMTARLSLL*
>Luann.0347s0019.1
MEVSRRSKSYENNKTCQRGHWRLGEDNKLRKLVLQYGPKNWNFIADHFEGRSDLLPKKKRYVRLLKAHVIQGNRWSSIAKKFPGRTDNAVKNHFHVIMARRKREGDAFLSLKSLDLGFWRYRTTHTQDSLPCYNPDLDVLAPQSDVLGSLSVSNDGHGCQFGNKRLVGLDKNYTFLQRTSDKSSLEDGFTSNLFDGEGDNENDNVTFFDFLGVGLDSH*
>Luann.0370s0042.1
METMKKTDGRRKATITSQKEEEGTVRKGPWTMEEDFILFNYILNHGEGLWNSVAKASGLKRTGKSCRLRWLNYLRPDVRRGNITAEEQFLIIQLHSKLGNKWSKIAKHLPGRTDNEIKNFWRTKIQRHMKMSSSENIDHCQSSEVTTMDQGSSSKAFDMAESFSPTTTSFHVLEQSNDNYWNVEDLWPVQLLDGHDHQSDLI*
>Luann.0370s0045.1
MRKKTSGELEGNNEYKKGLWTVEEDKILMDYVKAHGKGHWNRIAKKTGLKRCGKSCRLRWMNYLSPNVKRGNFTDQEEDLIIRLHKLLGNRWSLIAKRVPGRTDNQVKNYWNTHLMENMMIDYL*
>Luann.0371s0008.1
MGRSPCCEKEHMNKGAWTKEEDDRLVSYIKSHGEGCWRSLPKSAGLLRCGKSCRLRWINYLRPDLKRGNFTHDEDELIIKLHSLLGNKWSLIAARLPGRTDNEIKNYWNTHIKRKLLSKGIDPTTHRSTNEAKSPDSKKTEDQIVKDISFGSRFEKTVKSEEQKQNRNRINGLVCKEEIVEYCTVVVKEEICPDLNLELSISPPWQNQNHDERKESSSYTASRFCNIENGMECSSDTAKCQTEDSSSISYSSIDISSSTNNIGYDFLGLKTKILDFRSLEMK*
>Luann.0375s0008.1
MGRAPCCEKVGMKKGRWTAEEDRILSDYIRSNGEGLWRALPKNAGLKRCGKSCRLRWINYLRSDLKRGNITPEEEELIVKLHSTLGNRWSIIASNLPGRTDNEIKNYWNSHLSRKLHNFIRKSTVVNVFENAPLHPSLPPKKRRPGRTSRSATKLKFIQNPKNQKNPKSQKANKNDVVLPITTVRVEGEGTEENALNVLSSSSLSGGEEAGGYGNDGYCNPSINGDDGVLFFNDDIFDTCLLSDVVSYKSNNIQDSELNIGFSDDDFVDWDFVLREGQNLWNEKEGLDAVSSWLLEEENMQSEIRQRESKPLDILDDENAMVAWLLS*
>Luann.0376s0001.1
MGKRTSNHVKKDELNRGAWTDQEDKILRDYILIHGEGKWSTLPNQAGLKRCGKSCRLRWKNYLRPGIKRGNISSDEEELIIRLHNLLGNRWSLIAGRLPGRTDNEIKNHWNSNLRKRLPKTQTNQPKRSKHSTNNKNHVCVIRTKAIRCSKSLLTHQNQTSNKTSPLPMKEQERNVIDEAGSSLLGDLEFDFDKIQSEFLFPDLMDLDALGCGNVTSLVTSEEIMGDLVRADDSSSQGNLDLNRPLTSYVHRGDDEDWLRDFNC*
>Luann.0443s0014.1
MGKGRAPCCDKNKVKRGPWSPQEDLTLITFIQKHGHQNWRSLPKLAGLMRCGKSCRLRWINYLRPDVKRGNFSKEEEDAIIHFHQTFGNKWSKIASFLPGRTDNEIKNVWNTHLKKRFTPISSPSSSSISSTDYHQSKEADHDKINCDRIQEEVHSGVVNESQDSATSSHLQGQCMHTKPEFHELHEIQLLLDYDDDFDFITSEFLRTNEMLFPEQPLDSFLHHHLTHISTEFHNTCGVTQELTKPQSSDHPQPDITCRFEETNIESDLWGHPVESSSQTPSPNSEEYNEWFKFIDNHT*
>Luann.0447s0030.1
MARKPCCVGEGLKKGAWTTEEDKKLISYIHDHGEGGWRDIPQKAGLKRCGKSCRLRWTNYLKPEIKRGEFSSEEEQIIIMLHASRGNKWSVIARHLPLRTDNEIKNYWNTHLKKRLIEQGIDPVTHKPLASSSDPIVTTPPEDSHSLDVPSSDKQYSRSSSMPSLSRPPSSGFNTVSEISNNDGTVVQSGSLNRTKRFKKSSSTSRLLNKVAAKATSIKELLSASMEGSLSATTISNASFFNGFSEQIRSEEDSSNMSLTNSLAEFDPFSQPSLYPEHEINATCDLGMDQGYDFSHSLEKLTGNNNNEENNIMNVEYSHDLLMSDVSQEVSSTSVDDQDNMLGNFESWSNYLLDHKFIYDTDSVEKHFI*
>Luann.0578s0017.1
MGRAPCCDKANVKKGPWSPEEDAKLKDYIENSGTGGNWIALPQKIGLRRCGKSCRLRWLNYLRPNIKHGGFSEEEDNIICNLYVTIGSRWSIIAAQLPGRTDNDIKNYWNTRLKKKLLNKQRKEFQEARMKQEMVMMKRQQQQQGQGQSNNSADLYLNNMFGSETSSAFLLRSSSSSPWPLLPQLPTPPPHHVPLVMMEPTSCNYYQTTPSYDLEQKPLSTLKNMVKIEEEPERTNPDDQDSMTNPYDFSFYQLLLDPNYYLGSGGGEVDFAMMSSSTNSPLPNASGDHHQNQQQEILQWFGSSNFQTEAINDMFLNNNIVNLETNENTKLYGNSSVAGAGAGAGAALAGGTTSTSADQSTISWEDITSLVNSEDASYFNGPNRVLTF*
>Luann.0599s0001.1
MGRHSCCYKQKLRKGLWSPEEDEKLLNHITNHGHGCWSSVPKLAGLQRCGKSCRLRWINYLRPDLKRGAFSPEEENLIVELHAVLGNRWSQIAARLPGRTDNEIKNLWNSSIKKKLKQRGIDPNTHKPISEVESFSDKDKPTTIKNKRSSNDHKSPSSSSATNQDFFLERPSDFSDYFGFQKLNFNSNLGVSVTNDSSLCSMIPAQFSPGNMVGSVFQTPVCVKPSISLPPDNSSSTVSGGDHVKLAAHNCEFQTNNNNLSFFDNGGFSWSIPNSTSSSSLVKPNHNLEEIKWSEYLNTPFFIGSTVQSQISQPIYVKSETGYLANVSNMTDPWSQNQNENLGTTETSDVFSKDLQRMAVSFGQSL*
>Lesat.0002s0098.1
MENFVNKSGFVPLNQNISTHDQQEHMKEEDFPFEVVHQSKPTSFLQDFHHFDHDHHFDHHHHHHHGSSSSNSLLGIQTTSSCINNAPFEHCTYQDNMVKFYETKPHFINHHFQPAENSYFTRNHHQVINLVDEHEHLELEQNNLTMMRMIPFDYPPTEFIKPVNFIMPDEISCVSADNDCYKATSFNKTKPFLTRKLSSSSSSSSWKEKEKPTLVKGQWTAEEDRILIQLVEKYGLRKWSHIAQVLPGRIGKQCRERWHNHLRPDIKKETWSEEEDRVLIEFHKEIGNKWAEIAKRLPGRTENSIKNHWNATKRRQFTKRKCRSKYPRPSLLQDYIKGLNLGVLSASSVPARGRRRESSNKKKDAVAVEENHKGEEIYGQDRIVPDCVFTDDFGFNEKLLEDGCSIDSLLDDIPQPDIDAFVHGI*
>Lesat.0002s0175.1
MGMKRGPWTVEEDEILMSFIKKEGEGRWRSLPKRAGLLRCGKSCRLRWMNYLRPSVKRGGITSDEEDLILRLHRLLGNRWSLIAGRIPGRTDNEIKNYWNTHLRKKLLRQGIDPQTHKSLDTNNIHKTEEEVSGTGRDALAPNSSSHIADTTVNSGYGASKMSINVFGHEDDDEDFGFCYDDKFSSFLNSLINEDDDPFGNTIPISQTLDMPNSTDEIVGTSSSLGHDQREENV*
>Lesat.0002s0213.1
MGHHSCCNKQKVKRGLWSPEEDEKLINYINSYGHGCWSSVPKHAGLQRCGKSCRLRWINYLRPDLKRGSFSPQEAALIIELHSILGNRWAQIAKHLPGRTDNEVKNFWNSSIKKKLMSHHHHGHHIHHHHLSSMATLLTNLPFHHNGFNSTVIDDESSRFMSNIITNTNPNFTTETHLSIPSPHLMTPLMFPATSREGDFKFITNNNNTNQPHHQNNDLYNNLDILSTINNHHQPLLSSSSQDNDSQWPALPDFPVSAFHETVQDYEDASKLNVFVTPYNDNATKPLCREVLEGKVLFSSSPISQDHGLSLPTTYNLQMPDPHHREESYINHMIIPSSSSSSPQISCGQYVITQANPSPTPSTWDS*
>Lesat.0003s0153.1
MGRPPCCEKMGVKKGPWTPEEDIILVSYIQEHGPGNWRCVPTSTGLRRCSKSCRLRWTNYLRPGIKRGNFTDHEEKTIVHLQALLGNRWAAIASYLPERTDNDIKNYWNTHLKKKLKKINESGEEDNDVFSSSNTASQKQHQSTNKGQWERRLQTDINMAKQALCEALSLDKPSSSTLSPSSPLISQNIPSFSSALNYDPSSSSSSSSTTTTTTTSNTTNPYPSGVYASSAENIARLLQDFMKDTPKTLTLTSTSPVSETGPLAVSASEEGFEQSFFSFNSMEGTQNLTQETKFFHDQESKPVVSMDEDHGLISQGSLSLLEKWLFDEQSHEMVGVSLQGQEVMF*
>Lesat.0003s0166.1
MGGRKPCCDEVGLRKGPWTVEEDGKIVDFLRTRGSCDGGGGGWCWQELPSPRGLYSEDEVQLVIDLHSRLGNRWSKIAAELPGRTDNDIKNYWNTHIKRKLIRMGIDPNTHRPFDQQKVNEEEKVSKHLCEPEIPPVIQNDTSAVFSGNGDDQPWSFLMEGGSGAGELTTLLSGDITPSSSSSSSSSLWLKYGDLRYEDFKLGCFND*
>Lesat.0003s0272.1
MSRKPCFVGEGLKKGAWTTEEDKKLITYIHQHGEGGWRDIPQKAGLQRCGKSCRLRWTNYLKPEIKRGEFSSEEEQIIIMLHASRGNKWSVIARHLPRRTDNEIKNYWNTHLRKRLIDQGIDPVTHKPLAANSKPLVTEDLTSQDGSSSEKKYYSRSSSMPSLSQPRASGFPTVSEVRNNDGTPVSGGSLSCKKRFKKSSSTSRLLNKVAAKATSLKDILSASMEGSLSANTISHAHSFNGFSEQVRNEENSSNASLTNTLSEYDPFSQSSLYPEHEIIASSDLCMDDFSHLLEKLEGHNYNEENHMNVEYGHDILMSDISQEVSSTSVDDQDNIVGNVEGWSNYLLDQTKYMYDTDSDSLEKHFI*
>Lesat.0003s0318.1
MVRTPCCKQEGIKKGAWTHAEDQKLIAYIQLHGEGGWRTLPQKAGLKRCGKSCRLRWANYLRPDIKRGEFTAEEDDTIIKLHALKGNKWAAIATCLAGRTDNEIKNYWNTNLKKRLKQKGIDPITHKPVSSTGLEPKKHKPVSTSGSAKLLNRVASQYSVHLNRDLLTGLITGNSNITDDSQNSGDVDSTTSNEMAAKSVSIHTTSTFSGLSDDIVEFFCSEEMCNMYTNVDSFGILEEFKDILSYDVTGSIAGFIDDSPEISVTDDKIEFLNTWNEGDIMDLEKFKRS*
>Lesat.0005s0016.1
MGKSSSSEESEVKKGPWTPEEDEKLIAYIQTHGPGKWRTLPKNAGLKRCGKSCRLRWTNYLRPDIKRGEFSLQEEETIIQLHRLLGNKWSAIAIHLPGRTDNEIKNYWNTHIKKKLLRMGIDPVTHCPRINLLQLSSFLTSSLFKSMSQPVNTPFDLTTSNINPDILNHLNNVQTESYQPNQQIQNNLNTDQTSFTGLLNSTFPFQWENNGEYLGNYLSYTGSGEPSNNQVPLTGNYHVAEEINDGENFKAGWNFSSSMLPGTSSGSSTPMNSSSTVYINGGNEDDRESYGSDILMFQHPHDHNNTILNLS*
>Lesat.0006s0120.1
MARSPCCEKTGLKKGPWTSEEDQKLIAYIQKHGYGNWRTLPKNAGLQRCGKSCRLRWTNYLRPDIKRGRFSFEEEETIIQLHSFLGNKWSAIAARLPGRTDNEIKNFWNTHIRKKLLRMGIDPVTHSPRLDLLDISSILASSLYNSPSHHTNTSRFMMDAHHRHQQQQHPLINPEILKLATSLFSQNQNRENQTVYHNHDVNQTGVNQYQHDQLIENKFTQELQSSMPPFTNEAQFNYVDQQFNGFREQTLASTSTTSVQDCNNPSFNDYNSSSDFVFDPSYLDQSFNFANSVLNTPSSSPTTLNSSYINSSSCSTEDEMESYCSNLMKFGIPDFLDLNGFII*
>Lesat.0006s0368.1
MGRSPCCDQDKGVKKGPWIPEEDDKLTAYINQNGYGNWRSLPKLAGLNRCGKSCRLRWMNYLRPDIRRGKFSDEEETTIIRLHALLGNKWSKIAGHLPGRTDNEIKNYWNTHMRKKLLQMGIDPTTHEPRSSNDLNPVLGVSQMLAAAMSNGQFDNNNLFNNNTTLEDLLKLQLIHKMLQIITPHINRFNTNSKPEPVITNSNSVNPKLEPTAGQLNAIDPQVYINQSGINLDVSDFMPLCENIWDDFEDNQLPGLVSEDNLNTAKPSNSTTTKVNDQTIAGMMTNYYGEIPSSGSVSASPVTSGLHHPGTDQHSPGSDVLEDWEKFLDGETSDSCWNSFLELTSPTSSPLPW*
>Lesat.0007s0075.1
MGRAPCCDKTKVKRGPWSPEEDSKLRDYIEKYGNGGNWISLPLKAGLRRCGKSCRLRWLNYLRPNIKHGHFSEEEDRIIFSLFAAIGSRWSIIAAHLPGRTDNDIKNYWNTKLRKKLLSSSYSPSSHSSSLAVASHYINPNSHQDLKRPLTPSTTFPSSTYHPYGENPNQDPTKALISTINGFEAEEKQIFPYVNPNYPHLSLTGSNNSISDTSGFLLNHNMCDLYNNQNSFSLDINEKKSEIIMKQEEIMMMMMIDHHIDQKTKGYNGDFTEGYYNYYNGHGDLKQMISGTDTNSNINMDGSGSSSSSIGNVAENKSSTSSLLQDKCLPYFYS*
>Lesat.0008s0231.1
MRMMQEESRKGSWTEQEDILLVNFVHLFGDRRWDFIAKVSGLNRTGKSCRLRWVNYLHPGLKRGKMTPQEERQVLELHAKWGNRWSKIARKLPGRTDNEIKNYWRTHMRKKAQEKKRLVSPTSSFSNCSSSSLTTTIYTQDTSMYHSKKSTGKVSFYDTGGSRTTMNQETEDLYSMDDIWREIDHSEVNIIKPVKDIYSEQSYCLSYPIFASPSWDSLDSIWNMDADKSKVSSFEINQFPICFQHSRSPWSSG*
>Lesat.0008s0357.1
MGRPPCCDKIGVKKGPWTPEEDIILVSYIQEHGPGNWRSVPTHTGLRRCSKSCRLRWTNYLRPGIKRGNFTQHEEKMILHLQALLGNRWAAIASYLPERTDNDIKNYWNTHLKKKLKKMNDTCDSTINDDKDFSSSNKTTTLHHSNKGQWERRLQTDINLAKQALCDALSLDKPQNPSNFSLAELGCGPSSSSSSTTTTTTSNTNPYPSGVYASSAENIARLLQNFMKDTPKITSVPSPVAATEVAIATAASSPSTTEGGGDEFDFSFNSTDEAEEKPKLIDHDINDLITQGSLSLFEKWLFDEQSHDVIVNNMSLEGQEVLF*
>Lesat.0009s0035.1
MGRSPCCEKAHTNKGAWTKEEDERLVAYIKAHGEGCWRSLPKAAGLLRCGKSCRLRWINYLRPDLKRGNFTEEEDELIIKLHSLLGNKWSLIAGRLPGRTDNEIKNYWNTHIRRKLINRGIDPTTHRPIQESSASQDSKPIEPITSNTINISFTSSSSPPKVETFQESVSYPGKQEKIPMLTFKEECQVENKLPDLNLELRISLPDVVDRRGETTTSRCFKCRLGMLNGMECRCGRMRCDVVGGSSGNNKGSEIMSNGYDFLGLAKKENTTSLLGFRSLEMK*
>Lesat.0009s0200.1
MGRAPCCDKTAVKKGPWSAEEDAVLKSYIEEHGTGNNWISLPRRIGIKRCGKSCRLRWLNYLRPNLKHGAFTDEEDYIICSLYITIGSRWSIIASNLPGRTDNDIKNYWNTRLKKKLLSNQVKTIHQQLNVKFEHGTKNQTLMFHDENNTKSNQTSFGMEEQGIIKNPILEPFSYEPNKVFFYNDHDHNAAATSYHHNHHSSSSSNSMSSSSSSGTNSSLHMSTHNTINNNDQQEMFFMDGFENLQDQLFNEIANNNTQEIRFYGTDSSLKNNCLDDDISSFIDYSLYDEMTI*
>Lesat.0009s0243.1
MSGPTRKNMERIKGPWSPEEDDLLQRLVQKHGPRNWSLISKSISGRSGKSCRLRWCNQLSPEVEHRAFTPEEDETIIRAHARFGNKWATISRLLNGRTDNAIKNHWNSTLKRKCSGDGQSCDFGGNGGYDGNLGEEQPLKRTASGGGVVSTGLHMSPGSPSGSDVSEQSSGGPHVFKPTVRSPSAGEDPPTYLSLSLPWTETVRVNEPAQVNQNMVQDGGYTAELFPVRKEEEMEEEEGKGISGGFGGEFMTVVQEMIRTEVRSYMADLQRGNVGDGSSSGGGSGGGGGSCMPQSVNSRRVGFREFIVNQIGIGKMG*
>Lesat.0009s0453.1
MGRSPCCEKDHTNKGAWTKEEDDKLISYIKSHGEGCWRSLPRSAGLQRCGKSCRLRWINYLRPDLKRGNFSLEEDDLIIKLHSLLGNKWSLIATRLPGRTDNEIKNYWNTHVKRKLLRRGIDPTTHRPINETETPEARKVKDSFVKILSFDPQLEIKENFGVERNQKGLICKEEKDDYSVVEERCIALNLELRISPPWQDQFHDETKRQKHFCTACRFGMGNGKECRCNNVKSQTEDSSNNSYTTSSDISSSSIGYDFLGLNTSVLDFSSLL*
>Lesat.0009s0618.1
MEMSRGSNNSFDNKKTSCQRGHWRPVEDDNLRQLVEQFGPKNWNFIATHLSGRSGKSCRLRWYNQLDPNITKKPFTEEEEERLLKAHQIQGNRWASIARLFPGRTDNAVKNHFHVIMARRKRESFSSIVTSTINQSWHNVLSPNSSLTRLSRSQFGLWRYQKDKSSRGLWPYTFVSTPRNDQLVASSSNVRHEIYLERKSKELMDDKKSLGDEDEPSMEDDDGEKNNVTFIDFLGVGLAS*
>Lesat.0009s0696.1
MKREMKAPNVPQESFQGDQKGKHGRTSGPARRSTKGQWTPEEDEVLCKAVERFQGKNWKKIAECFKDRTDVQCLHRWQKVLNPELVKGPWSKEEDKTIVALVEKYGPKKWSTISQHLPGRIGKQCRERWHNHLNPGINKNAWTQEEELTLIRAHQIYGNKWAELMKILPGRSDNSIKNHWNSSVKKKLDSYYASGLLDQSQSLPLTALPNKSIASSSSWMHSSGDEGNSRQGADAEESECSQASTVFSCSQSTNDLPDEVRTANEEFYMPEFPSGTEQQISNSASHLEPYYPSFEDVKIIVPETSCEAECSKDFQNHNCAHEVRTSTATEDQLQDVTNDVNQDLHLDLLTHDTDVNGKNEVLHTFQSSVTLSDQPSLPNSNTGSDPQAQTLITDEECCRVLFPSSSKVSEEQAQNVVDIQKGKGPLLDSAEDSYFLRNDSTDPIQRGYFLRATALELKTGTNDGFIDTDVHVTSHGNDDNDGIPEQQEMSYIPKDSLKLVPLNSFSSPCRVNKICFPIDDKPADKDKGSLCYEPPRFPSADIPLFSCDLVPSNSDLRQEYSPFGIRQLMITSMNCTTPLRLWDSPCQDRSPDTMLRDAVKSYSGAPSILKKRHRDLLSPVLDRRKEKMLKRAPASSLAKDFSRLDVMLDEGDDCKSSRPSDSPENRSRCASPSETKDNRDSASGRSALEMIPIDENSKETSESLRVTTLENEKGFNECGASARYDLETSGSYVEVRLCSIDQCGSRADDQVDASAKDLPNQQKTPCTVDPPPLSAIAESITNTAETSFGVENFSIFDGTPYKKLLDTPSPWKSPLLFGSFLSSPNLPPEITFENIGCFMSPGERSYDALGLIKHLSEHSAPAYKNVREVLGNDTPETILKKRQLNKSIQGKENQHLPHDQLGNRSQVERRTLDFSDCGTPGKATVSSTSPGNYTSPSSYLLKSCR*
>Lesat.0010s0070.1
MGRQPCCDKVGLKKGPWTAEEDRKLINFILTNGQCCWRAVPKLAGLLRCGKSCRLRWTNYLRPDLKRGLLSDYEEKMVIDLHSQLGNRWSKIASHLPGRTDNEIKNHWNTHIKKKLRKMGIDPLTHRPLSIVEKEDEEPLKKLQNNQMLLQETITKPLEEPNSYNMSETVARLGESLDIDQEYGVDEVPLIDPESLGIFCSNSTMSSLSSSTSSSSNSSNDSSFLKDLQFSNFEWSDYSSGLENIMENSMMSLWDIDDFSSWDLLLNDESSFTFGLF*
>Lesat.0010s0081.1
MEGSSNGLRKGTWSGEEDNLLRKCIDKYGEGKWHLVPIRAGLNRCGKSCRLRWLNYLEPNMKRGKFDSDEVDLLLRLHKLLGNRWSLIAGRLPGRTANDVKNYWNTHFGKKEDSCGKSKTRKRENTCSPTSSPSLNHQTWNGETEVSNKDD*
>Lesat.0010s0082.1
MNIWSMMGLSKGLRKGAWSAKEDSLLRQCIDKYGEGKWHQVPLRAGLNRCRKSCRLRWLSYLKPDINKGKFSSDEVDLLIRLHKLLGNRWSLIAGRLPGRTANGVKNYWNTHLSKKYGSFDRTKLKNKNITSIPPPTKEVHRTEVLKPRPRSFSAQDGCSHLNGLPQVNDNPSCFGLNTNNACGITCDIDKEKDEFVNNLTNEDNMWLESLLEESQEIDVVGSEITTTNKESTLTFDVEHLWRLFDEDTVQLN*
>Lesat.0010s0196.1
MVRTPCCRAEGLKKGAWTPEEDQKLIDYVRRHGEGGWRTLPDKAGLKRCGKSCRLRWANYLRPDIKRGEFSQEEEDSMINLHAIHGNKWSAIARRLPGRTDNEIKNHWNTHIKKRLIKKGIDPLTHKSLTGKSSDQSETPTEKHQEENDQNSDKNKSSRSLSSAKFLNRVANRFGKRINHSVLSEIIGSNGPLTTPTTSTSECEKSTSSSSTPTSSNILTSHQNMNIDAISLSSSSFSESSLYDNIMFSDIEDMTGFSSRLLSDVVSHGDEELLVLEDTSFMRELTMILQEDQIETTSFDGRHVTPINEVDNSFESIHNYFG*
>Lesat.0011s0021.1
MWREREKEIKMEKREEKSYVKRGLWKPEEDMILRSYVETHGEGNWADISRKSGLKRGGKSCRLRWKNYLRPNIKRGSMSPQEQDLIIRMHKLLGNRWSLIAGRLPGRTDNEVKNYWNTHLNKKPNSRKLNAPESIAATHYIDKPVMSTEVRRSHGEREGEEDDSIAGHTWTEETSRFGCDVRIGSPLPLITDYPDTLVFDPSFAFSDFFPLL*
>Lesat.0011s0065.1
MSKSGERPKQRQRKGLWSPEEDQKLKSFVLSHGHACWTTVPILAGLQRNGKSCRLRWINYLRPGLKRGMFSDEEEETILTLHSSLGNKWSRIAKYLPGRTDNEIKNYWHSYLKKRFLKSEPQLKTQRSDITESASSLLSCEKRNLETETLNHVISFTKFAEKPSSSPSQESNKNMMNNNSNNLPKLFFSEWINSSDTNIGFSSAFTDSKHINQTQDQIEDVMMINNNYSSLEDAMLHTEFMQPDDHEYADYYSSGDFFINNEQNYV*
>Lesat.0011s0270.1
MQETTKKKKLVNTDDSKKKERHIVTWTQEEDDILRKQISLHGTENWAIIASNFTDKSTRQCRRRWYTYLNSDFKRGGWSPEEDTLLCEAQRLFGNRWTEIAKVVSGRTDNAVKNRFTTLCKKRAKYEAMAKENKIACNVNSNNKRLLLPDGISTPRKLESESPLTKRMRRSQIPDLTEIKSYGDRSHIKIDSSMNQQRRHPLSVVAHNATCIDSTGEQKQTGNVKETDGADKGTQEVFLKKDDPKVATLLQQAELLSSLAQKVIADNTEQSMENTWKVLQDFLNKSKENDLFRYGIPDFDFQLEEFKDHVEDMRSSNVDSHASWRQPDLHDSPASSEYSSGSTVMPHTCSGKTLQPMSDTQITSQKQNGGELHKDKGIVSDASVEQMDLHSARHDFPKNPNETVPMPLDEEFNSPVQVTPLFRSLAAGIPSPQFSESERSFLLKTLGVESPFPSANPVQPPPCKRVLLDSL*
>Lesat.0012s0185.1
MGKIRHDSGSDDENTVEKTYTKGPWTQAEDDLLIAYVDEHGEGNWNAVQKHSGLSRCGKSCRLRWVNHLRPDLKKGSFTEKEQKRVIQLHAIMGNKWARMAAELPGRTDNEIKNFWNTRIKRLQRYGLPVYPDDIREKAMNAAAQYGLTTDSLDVHYTKESLEADTVEIPELDFEHLPRNQSSSYFQSMLQNVPTTSGFMNRCFVQPNIYSLIASMPSRKRPRQPETAFPSTGEYAMNEQSPPLWNYPCAVSTLEQLAAYHLLGNTTYSSPSGPLIRGVEKLELPSFQSLDSGNLMPALESDNTLVRSPLTDQTLSDCTSSGYDGLLESVVYGSSRQREAIDTVLDSILSQCSLPGHTELTQTSSDTLGTTSSNERHTSFDGDYIKLLLGEDRNDTK*
>Lesat.0013s0311.1
MADRVKGPWSQEEDEQLQRMVEKYGPRNWSVISKSIPGRSGKSCRLRWCNQLSPDVEHRPFSPEEDETIVAARAKHGNKWATIARLLNGRTDNAVKNHWNSTLKRKCSGAMEMVTTTTEEEYRDLDRPRKRRSVSFDSTIPVDTGLYMSPESPNAIDVSESSTNPSPGSPVSQLFKPMPISGGFTVLPPSASVEIPSSSGDPATSLSLSLPGADVNQEYKNTSPSHNNNALMMFPRFESQMKINVEGSGEGRKAEFMTVVQEMIKAEVRNYMAEMQKTNGAGFVGGFRDHGITPKVE*
>Lesat.0013s0345.1
MGRAPCCDKANVKKGPWSPEEDEILKSYIEKNGTGGNWIALPRKIGLKRCGKSCRLRWLNYLRPNIKHGGFSEEEENIICSLYLTIGSRWSIIAAQLPGRTDNDIKNYWNTRLKKKLINTQRKELHEACMEQQEMMLMMKRHQQQQQIQTSFMMRQDQTMFSWPLQQVNVERPGLVMNLTNSNYDEGDVKPVIMKNMVKLEDRELEKTNIHHHQDSLANAFDHLSFSQLLLDPNQNQLGSGDDFSMNSILSTNASSDPLVNTGLDHQWLGSFQAEAIDLFSGAVTSTSADQSTISWEDISPLVYSDSNQIC*
>Lesat.0013s0417.1
MVYKSEKLNRKLKAKEKQRKGLWSPEEDEKLRSHVLKYGHGCWTTIPIQAGLQRNGKSCRLRWVNYLRPGLKKCLFTQDEETTLLSLHSILGNKWSQISKFLPGRTDNEIKNYWHSNLKKRVTMTEHEATETPQKDSNLQKSVTSAEHETKGTPQKHSITDSLETLQSTRPSLVFSEWLDNSLLMNQFPQHSSYLQNLIAPEEKGYIGPCGPHYLGNNSLDGFVPNSDYLLEDEISDITVFSDILLFDGLINELRPM*
>Lesat.0014s0006.1
MSRKPCCVGEGLKKGAWTTEEDKKLITYIHHHGEGGWRDIPQKAGLQRCGKSCRLRWTNYLKPEIKRGEFSSEEEQIIIMLHASRGNKWSVIARHLPRRTDNEIKNYWNTHLKKRLIEQGIDPVTHKPLAGNSKPLAAEDLTSQDGSSSEKKYYSRSSSMPSLSQPPASGFNTFSEVRNNDVLGGSLSCKKRFKKSSSTSRLLNKVAAKATSIKDILSASMEGRLSTTNASYFNGFTEQVRNEEDSSNASLTNTLSEYDPFSQSSLYPEHEIIAGSDLCIDQNYDFSHLLEKLEGQNFNEENNMNAEYGHDLLMSDISQEVSSTSVDDQDNMVGNVEGWSNYLLDQTKYRYDTDSDSLEMHFV*
>Lesat.0014s0366.1
MGRHSCCYKQKLRKGLWSPEEDEKLLNYITRHGHGCWSSVPKLAGLQRCGKSCRLRWINYLRPDLKRGAFSQDEESLIIELHAVLGNRWSQIATRLPGRTDNEIKNFWNSCLKKKLRRKGIDPTTHKPLITNELQSIDQKLTSSEVVKSTGLINNLHDQSLLGSTQPGPWWFPTTMANQNAAFCFSSSGTTPTVSDQIVSLITSISTSSSSPTPMTSNFNPTPNNWELNNYCNTVPSQSNSIYSAFFGNHYTEGNQIMNNNNNNSVVDHHDIKSWGSEILHYTELNQSSDIGLEAEVKPDIAKYYWRSASSSTSPNQEPETLLHDANVEVYGKNLQKLNNMVFNQSI*
>Lesat.0014s0497.1
MDYKARSLKINQNMEAIENNVEEEIDLRRGPWTVEEDFKLINYITSHGEGRWNSLARCAGLRRTGKSCRLRWLNYLRPDVRRGNITLEEQLLILELHSRWGNRWSKIAQYLPGRTDNEIKNYWRTRVQKHAKQLNCDVNSQKFKDTMRYLWMPRLVERIQASSASVSTGSGDTMSSFIITSSDQLMMNNTNMEHLGLMSNPNGYVTPDNSSVALSSESDLTECHVSSDQATMANNCYLDNVNGLLNGDFMETQEESWFENGNEMIPSYSDSFWNVGCDEDFWILQQQNQLLGNGSF*
>Lesat.0014s0518.1
MGRAPCCEKIGLKRGRWTSEEDEILTNYIQTNGEGSWRSLPKKAGLLRCGKSCRLRWINYLRRDLKRGNITTEEEETIVKMHSLLGNRWSLIATHLPGRTDNEIKNYWNSHLSRKIYAFTATVSGDEKKLNIDEFVLKKASSSSSLGAKNTNKMKKKRKGRTSRSSMKKHKQMVTATQCFSQSKEIESEGGQNSNFEGESLEPCEWLDCEIERLMSSFVWECSNEEAVIDQDKVCESGDNSSCCVGLFEEEQGSETKLDHTEITKVDHDMKIEKESEGSGLSSNSNENGDKDWWVGLCDSSEFGFGNDEELLDWEFQGGVSCVSDDLWDLSEFGEITFGDIIEQLDRT*
>Lesat.0015s0460.1
MEQTKKKKKKNFIIINEDSKKKERHIVTWTQEEDVVLRDQITLHGTDNWAIIASKFKDKSTRQCRRRWYTYLNSDFKRGGWSPEEDILLCEAQRVFGNRWTEIAKVVSGRTDNAVKNRFTTLCKKRAKHEAMAKENNSNNKRMLLLDDISTPQKAENEAPISKKIRCNHILDLKEISNNGTAETCANQQTRSPFSVLAYNATGIDSLEEEPNQTSNVKESNGEGMFLKKDDPKVTALMQQAELLSSLAQKVNADNTEQSMENAWKVLRYGITDIDFQLEEFKDHVEDLRNSYEDNQLSWRQPDLHDSPASSEYSSGSAIMLDQSGDRTQPLSSDTQLEHKQFGDEFLSARNVSENPDEKVPISGADKFGSPVQVTPLFRSLADGIPSPQFSESERSFLLKTLGIESLSPCPSANPSKPPPCKRVLLHSL*
>Lesat.0016s0330.1
MDDKGRNLKNNMEDEMDLKRGPWTAEEDFKLINYIAANGEGRWNSLSRCAGLQRTGKSCRLRWLNYLRPDVRRGNITLEEQLLILELHSRWGNRWSKIAQYLPGRTDNEIKNYWRTRVQKHAKQLKCDVNSQQFKDTMKYLWMPRLVERIQSASATAAARATMTTTTGSATTSSCITNSNNQFMTYDYNNMGQQFGVMSNNNGYISPENSSVAVSPVSDLTEYYSAPNQNPNPEYSGSYYPDQNLVGPTQLLPENYFDYSGLILDEDLTVMQDQQSNINWLENINGAASSSDSLWNIGETDEDFWFLEQQQQFNNNGSF*
>Lesat.0016s0501.1
MMMRKPESSDAIRNKSKLCNGSNNNKPKLRKGLWSPDEDEKLIRYMLTNGQGCWSDIAKNAGLLRCGKSCRLRWINYLRPDLKRGSFSPQEEDLIFHLHSILGNRWSQIATRLPGRTDNEIKNFWNSTLKKRLKNNNNTSSGSSPNNSNNNSLDPRDQHVDIGGKSSIPMMDVNHHDHDNNMMLMGNNNMRIDSSSSSFNFAPMVTSVGINQLDDSLMISVPDNRYHQMRNTGNVFNANGLGDYGNTILDPISKRVSVEGDWFLPPSENSTNIIACSTSNRVNLQVLDPCFNNKTLCQSESFKVGNMLGTENSSWEIGNPKIGDWDLDGLIDNNSSFPFLDFQVD*
>Lesat.0016s0580.1
MDLGEVEEVALAGGGREDGHGGDDATGFIGEGRTRKDRVKGPWSPEEDDVLSKLVGRVGPRNWRSIAQSIPGRSGKSCRLRWCNQLDPSVKRNSFTEVEDHAIISAHAIHGNKWAVIAKLLPGRTDNAIKNHWNSALRRRCMDLEKGKNIGTGNLAVEDLGFDRATTLASSEETLSSSGGGHVTTPLVSSEGKEATSMEMLEEHCVDNLNREGSSRQEANYKQTLFRPVARISSFNAYNHMEESSKRDQNQFQSPKQDTAMLRLLEGAYSEHFVPQKCGRGCCSNNPVGILQQDSLLGPEFVDYLDPPTFPSYELAAIATDISSLAWLRSGLESSSVRAMEEAAIRLRPQGTRGHRDPYLVSEQGKNIANVLST*
>Lesat.0016s0596.1
MSCRLNPAAFCLDKEETGEVTIEDLCVENKQSTATSCSSVSEASASSSHKSPTTPSPATASPLHRRSSGPIRRAKGGWTPKEDERLRDAVGIYNGKNWKKIAELLPLRTEVQCLHRWQKVLNPNLIKGPWTQEEDDKITELVRKHGPAKWSVIAKSLTGRIGKQCRERWHNHLDPGINKDAWTSEEELTLLNAHRIHGNRWAEIAKVLPGRTDNSIKNHWNSSLKKKSEYYLATGGLPPTTAKNSVLNSATKRSSSARKRDSDLVAQSSSRTTDRYDELCVTIDKVASGVTDVNGYARSPQFPNSEPFSENCGVTKNGYHLYYNPQIEFDMLSETDKDCIYGRECDSSPSISPVGFSTPQPCSAPRSPVSFLREAARTFPNTPSIFRKRRRRIIVSDNNDAAKTDEVQEVEVGQKVNDGKDSLESLDSVEEQNNGGSSNAYNLSPPYRIRSKRTAVFKSRQLEFISAEEEKAKADDETKSCEKDKLLDEDS*
>Lesat.0017s0079.1
MEGSSNVLRKGAWTSSEDNLLRQCIHKYGEGKWHQVPLRAGLNRCRKSCRLRWLNYLKPTIKRGKLSSDEVDLVLRLHRLLGNRWSLIAGRLPGRTANDVKNYWNTHLSKKHEAFCKIKMKRKQNDTVLTKPVKKIDVIKPTPRSFSVNNGSSHFNGKNHLSVLPKVHVNHQCLGLNNNNNNNNNSNNNNNNNNNNNNNNNNNNSNNIYM*
>Lesat.0017s0097.1
MGRHTCCYKQKLRKGLWSPEEDEKLLNYITKNGHGCWSSVPKLAGLERCGKSCRLRWINYLRPDLKRGAFSTEEQNLIIELHAVLGNRWSQIAARLPGRTDNEIKNLWNSCIKKKLRQKGIDPNTHNPLALSKSTNFSSGINQVLSSKEPSDFTFTSSVSIDNSLSSMIPAQFNYDSSVSTSLLPPPQDNTSSTVVSEEQHVKVAEPNWESNCGIMNQLENLGSEEIKWSNEFLNESCFSNLTYVKLETDFNSNNAFPWNQTQAFDVFNKDLQRMAFSFGQTF*
>Lesat.0017s0375.1
MEDYERNSNSPTHEEDSDVRKGPWTEEEDAILVNFVSLNGDARWNHIARSSGLKRTGKSCRLRWLNYLRPDVRRGNITLEEQFMILKLHSLWGNRWSKIAQYLPGRTDNEIKNYWRTRVQKQAKHLRCDVNSNLFKETMRNVWMPRLVERINAQSSSATCELMESMITDPIDEQNPVEPGLIQFNPNNHHSQQQQFVPVSEISATSSNSPAETLSEVQGGFINGSGYDPMGLGNEFNDWGYGGDNMWSGNNEESLWFLQDQLYSYNS*
>Lesat.0017s0401.1
MGRAPCCEKVGIKRGRWTAEEDQILANYIQSNGEGSWRSLPKNAGLKRCGKSCRLRWINYLRSDLKRGNITPEEEELVVKLHSTFGNRWSLIATHLPGRTDNEIKNYWNSHLSRKLHNFMRKPSLSQTLIMNGAPAPEPPQPKRRLGRTSRSAMKPKIHRTKPRKTKKEVAEEEEEGALMIELSGAKGACDYYGDNCNKNVMSINDNNGVLSFDDDIIELLLEPSHVNTSCGLELNSTEGTESNQRNLDSLQSCPSVESFLNYENQVNDDVLTDWNCVWQDNNHNLWDDKEGPESMVSWLLEGDDEDTIGKSNCGNVGEPLDHDEENALVSWLLS*
>Lesat.0018s0089.1
MDFSCFQEYPFDIHSRGTFNEFGENNAVEELCNKRRMQKESDNWKKKNSKKKKKKKKKKKKKKQSSSRVCSRGHWRVSEDSQLMELVSVYGPQNWNNIAENMQGRTGKSCRLRWFNQLDPRINKRAFSDEEEERLLAAHRAFGNKWAMIAKLFNGRTDNALKNHWHVLMARKLRQQSTSYVKRLNDSVHKPNAHHKTFNLSPDSVDDEDVKSGKYSWEILKEATTNLKAQYLKEEYCSSRMPMQGPHYHLSTCPADSLALTLHVSIQEPSSSSSSSSTAEDTMVTRYLETIKRPAFIDFLGVGH*
>Lesat.0018s0101.1
MVRPPCCDKGGAKKGPWTPEEDIILVTYIQEHGPGNWRAVPTNTGLLRCSKSCRLRWTNYLRPGIKRGNFTEHEEKMIVHLQALLGNRWAAIASYLPQRTDNDIKNYWNTHLKKKLNKANHDSHQELDHSSLSSSPSSSSANSNSNISRGQWERRLQTDIHLAKKALSEALSPVVAPIITTTATTSSAESRRSTSSACGVLRSQETSTTYASSTENIAKLLKGWMKNSPKTQNSEDQIALETKEVIKCSDNLKDCAGAFESISGFDQLNNCDGVSPDHETKPDITGCSNQSQWSLFEKWLFEDSGGQISDILLDENTNFF*
>Lesat.0018s0139.1
MGRPPCCDKSNVKKGLWTEDEDAKILAYVALHGVGNWILIPKKAGLNRCGKSCRLRWTNYLRPDLKHDSFSPQEEELIIECHRIIGSRWSSIARKLPGRTDNDVKNHWNTKLKKRLMKMGIDPVTHKPVSQLLSEFRNISGHGNLSFKTEQSNNSILTQSNSAWEMMRNTTTSHETYFNNSPMIFTNPTSSEFQTSPFHFSSHSNHLLNGTTSSCSSSSSSASITQPNQTPITTFCWSDFLLSDPVLPLNSQTQVVGSSGTSNLTYAQNENFNSQAEYNSWEIDSKASGTCHSASSFVDEILDKDEEMLSQFPQLLNDFDY*
>Lesat.0018s0278.1
MSNIMKKNNGNKESAELRKGPWTLEEDTLLTNYIALKGEGRWNLVAISSGLKRTGKSCRLRWLNYLKPDIKRGNLTPQEQLLILELHSILGNKWSKIAQHLPGRTDNEIKNYWRTRVQKQARQLNIDSSSHKFLEVVRSFWVPRLMAHKIKDYNSNISTRVAPPQQLCLPNNDFYHHDLGFTNMDCSISMSQELKKVSRFMDLSGSRGSNSQCVSENYSSFSCLEEENLVATMGSSDILPHVADLTYEEDVTQDPMWNIDNIWQFKEYSRF*
>Lesat.0018s0395.1
MFITEKQLWMDEIAARRASSSWDFPFNDIKFHQRHCNRSHENNNHNPNLSNSEIGKEERTDSGQSWSSSSSKPSILGRGHWRPAEDVKLKELVAIYGPQNWNLIAEKLQGRSGKSCRLRWFNQLDPRINRRAFTEEEEERLLQAHRLYGNKWAMIARLFPGRTDNSVKNHWHVIMARKYREHSSAYRRRKLMINEPLKTHLPNPNPNYHSLISTNHYFTQPFPEFSLTHHLVNNAPITSDHNQLMLPFHCFQGYGNNENPMVVGMFGNQMMVGDNVVATSEILYNFPYIDPTSQEKGDLPNETMNWIGIEAVDEKVVEKVQQQPHFFDFLGLGTT*
>Lesat.0018s0613.1
MGRSPCCEKAHMNKGAWTKEEDQLLVDYIRKHGEGCWRSLPRAAGLQRCGKSCRLRWMNYLRPDLKRGNFTEEEDELIIKLHSLLGNKWSLIAGRLPGRTDNEIKNYWNTHIKRKLLSRGIDPNTHRLINESAVPASALQNVVVEPLHLEFAGPDQLIPVKPEPVVPEETGINNCTSSGTTSEKDLQNDDDWELNLELSVGPAATSYRYETTRKTNHSSAESTRRWGSELFGTQTNVVCLCCRIGFFHNESCRNCRISDVRTIRESTIL*
>Lesat.0022s0271.1
MGRSPCCDKNGVKKGPWTPEEDQKLIDYIRFHGPGNWRTLPKNAGLQRCGKSCRLRWTNYLRPDIKRGRFSFEEEETIIQLHSVMGNKWSAIAARLPGRTDNEIKNYWNTHIRKKLVRSGIDPVTHSPRLDLLDLSTLLGALLNQPNFSSIATNASSLRNPDVLRLAALLFPLQNPNPIYSSNLDHQNLQTPITSSVLSQPQAECATPTNNETSSFESVNARLDDVGFTDALPPFSESFDLDSLMSTPKSSSQQDGIDAEANSSSFFDFGFPENFSFDDFMLNQ*
>Lesat.0023s0077.1
MSRKPCCVGEGLKKGAWTSEEDKKLISYIHEHGEGGWRDIPQKAGLNRCGKSCRLRWANYLKPDIKRGEFSYEEEQIIIMLHASRGNKWSVIARHLPKRTDNEIKNYWNTHLKKRLMDRGIDPVTHKPLASNSDPTTPKNSDQFQDDDHSQSGSISPKCLLPEISSSTDEPIRNDSSLSSKKRCFKRSSSTSKLLNKVATRAASIGKILSASMEGTLINSTPSCLNDNFSETSHHLQMDELNPFTQSSDHMILNDVGINTDPYDFSQFVEQFSNNEDEEADNIGSYYTQDLLLSDVSSTSVDGIDIMQNINGWSNYLVDQPGFDYDRNQDYDDNNFEMIG*
>Lesat.0023s0175.1
MMEMEAKKDEIKKGPWKAEEDEVLINHVKRYGPREWSSIRSKGLLQRTGKSCRLRWVNKLRPNLKNGCKFSAEEERTVIELQSEIGNKWARIATYLPGRTDNDVKNFWSSRQKRLTRILHNSSGASSSSFNPKSSSQRIKGKIIKPVRQSFNPSQSFGVDNEETTASSSSKILPFSCDQVVDETVRLPELSIKLEPQHSTFGTDLVLRDFSDSQIPNQHEMIPFSPDSRELLARLDDPYFYDILGPADSSEPLFGLPQPFFEPTPVPRRCRHVSKDDEPDVFFDDFPADMFDQVDPVRSP*
>Lesat.0025s0017.1
MGRHSCCYKQKLRKGLWSPEEDEKLLRYITKYGHGCWSSVPKQAGLQRCGKSCRLRWINYLRPDLKRGAISQDEENLIIELHAVLGNRWSQIAAQLPGRTDNEIKNLWNSCLKKKLRLRGIDPVTHKLLTEIETGTDDKPKPVEKSQQTYIVDTEGSSSTTTCSTNQNNNTDHLYTGNFSFQRLSLETGSRIPTTSDLGIWVPQTGINHHQHHVDENIPSAVVLPGSMFSSGLAGYRSSNLGLIGLENSFSTGPMFTEQQLQESNYNNPTFFGTGNLNWDQNPFTVSNNSLQNHSNSSLYNDIKPETNFFGTDATNVGLWPYNQLQPQQHAYGRI*
>Lesat.0025s0480.1
MGRTPCCDKKGLKKGPWTPEEDEILVEYIKKNSHGSWRTLPKHAGLLRCGKSCRLRWTNYLRPDIKRGPFTAEEEKLVVQLHAILGNRWAAIAAQLPGRTDNEIKNLWNTHLKKRLLCMGLDPKTHEPLPAFGLAKQAPSSPTTRHMAQWESARVEAEARLSKESMLFAPSSSEGVKTDSCDHFLRIWNSEIGESFRNIAPLDESITSQSPCSRTTSSSSALLKSSTNSSGGKEIVAVINGSDSSPCSNNPDDDITDSALQLLLDFPISDDDMSFLEENIDSYTGEMLFP*
>Lesat.0025s0696.1
MGRPPSYDDSGLKKGPWTPDEDEKLVNYVQKHGHSSWRALPKLAGLNRCGKSCRLRWTNYLRPDIKRGRFSPDEEQTILNLHEVLGNKWSTIANQLPGRTDNEIKNFWNTQLKKKLIQMGFDPMTHRPRTDIFSGLSQLMSLSSNLRGFVDLLQQNPIDQERTLLKLQTEMARLQLFQYLLQPPSMNNNINPNDFDTLSLLNNIASFKETTSNSLDLSSYLLDFNNLPTLKTLNSNIEPPSVLFPRNPDYNHFKFFTQRENLPVSPAWLSDPSSSTQSLLPSPVTTNDLFRNQYGIEDANSNRTSSSGQESAASASVAWPDHLLDDSIFSDIP*
>Lesat.0026s0046.1
MGRHSCCYKQKLRKGLWSPEEDEKLLNYITRHGHGCWSSVPKLAGLQRCGKSCRLRWINYLRPDLKRGAFSQDEESSIIELHAVLGNRWSQIATRLPGRTDNEIKNFWNSCLKKKLRRKGIDPATHKPLITTNELQSNVIDQKLMSSEVLKSTGSINDQSMLVSTQPGPWWFPTTANQNAAFCFSSSTTTTPTVSDQIVSLITSISTSSSSPMTSNFNPTPNNWELNNYCNTVPSQSNSIYSAFFGNHYTEGNQITNNNNNNSVVDHHNHDMKSWVSEILHYQSSEIGLEAEVKPDIAKYYWRSASSSTSPNQEPATLLHDADVEVYGKNLQKLNNMAFDQSI*
>Lesat.0026s0162.1
MGRIPCCEKENVKRGQWTPEEDNKLASYIAQHGTRNWRLIPKNAGLQRCGKSCRLRWTNYLRPDLKHGQFSEAEEHIIVKFHSVLGNRWSLIAAQLPGRTDNDVKNYWNTKLKKKLSGMGIDPVTHKPFSHLMAEITTTLNPPQVSHLAEAALGCFKDEMLHLLTKKRVDLNQINFSHPNPSPSNFNQIADNEAGKMKTNDLEHGNGIMKLWDMGNGFSYGSSSSSFGNEERNDGSASPAIAAWRGHGRIRTAVAETAAAEEEERRKLKGEVVDQEEIGSEGGRGDEMMMMKSHHPQQQHHVFNVDNVLWDLQADDLINHMV*
>Lesat.0026s0276.1
MEAMMMYGGGAEKNGGSNNHIPGGVLKKGPWTAVEDEILAAYVRENGEGNWNAVQKNTGLARCGKSCRLRWANHLRPNLKKGSFTADEERLIIQLHAQLGNKWARMAAQMPGRTDNEIKNYWNTRLKRFQRQGLPLYPPDIIPNHQLHHQQQQHHHLQPNTQSSSPFPSPTPATATTNLNPSSSFSFHTKTAYLLHPLSPHTPTTPKTPTQLSSSPLPSPHSNQFSTLPLFALPNSQINNNNTNFIFPRPPPLLQRPPSFLAKRYNNANTPPHCINRVSTTPFSPVSRDSYTSFLTLPYHSPTAQIASYHNTNYNYSTSTSFPSPSFYPAVTSSPSYLHSHYSPSSTSFHTNPVYSIQQELPSNQIPQTETFNNVNKFSDNGRHNHNVNTSGVRTSSSCSLLEDVLEEAEALSGRGRGRPPKRRQLTASPPNHNNNNNNTNNDNFFSVTFGHYDSSDHICSLQDLESKEEESLQMNTMQEDIAKLLDWGSDSGDISNGQSSVSLFPADSTAAATPTNNEHNNNNSSWDGLQGLS*
>Lesat.0027s0124.1
MGRLRGISVDGMKKGEWTAEEDRKLVAYIKENGSCDWRSLTQKAGLQRCGKSCRLRWLNYLKPGLKRGKFNPVEEEEIIKFHALLGNRWAAIAKLMPNRTDNDIKNHWNSCLKKRLTRNGINPMTHEPFLTGSSITTSSPSSSTSSACFLNKLATGISSRIHGLDMIKTVLFPEQQKQAVVGEEEVLKEIDKKLKLSMTSFDELQWDTIMSFDDFLIN*
>Lesat.0028s0326.1
MGGRKPCCDEVGLRKGPWTVEEDGKLVDFLRTRGGCNGGGGWCWRDVPKLAGLRRCGKSCRLRWTNYLRPDLKRGLFTEDEVQLVIDLHSRLGNRWSKIAAELPGRTDNDIKNCWNTHIKRKLIRMGIDPNTHRPFDQQKVNEDEKIPKHLCEPKIPPVIQNDTSAVNGDDQPWSFLMENDGGGSGGGELTMLLSGDITSACSSSSSSLWLKYGDLRYEDLELGCFDE*
>Lesat.0028s0341.1
MGRPPCCEKMGVKKGPWTPEEDIILVSYIQEHGPGNWRCVPTNTGLRRCSKSCRLRWTNYLRPGIKRGNFTDHEEKTIVHLQALLGNRWAAIASYLPERTDNDIKNYWNTHLKKKLKKINESEEDNEGFSSSNTASQKQNQSTNKGQWERRLQTDINMAKQALCEALSLNKPSSSTLSPSSPLISQNIPSFSSALNYDPSSSSSSTTTATTTSNTTNPCPSGVYASSAENIARLLQDFMKDTPKTLTLTSTSPVSETGPLAASASEEGFEQSFFSFNSIEETQTLTQETNFFHDQESKPILSMDQDHGLISQGSLSLLEKWLFDEQSHEMVGISLEGQESMF*
>Lesat.0030s0137.1
MVKPPSCEKIEVKKGPWTPEEDIILVSYIQQHGPGNWRTVPTSTGLIRCSKSCRLRWTNYLRPGIKRGNFSKSEEKMIIHLQALLGNRWAAIASYLPQRTDNDIKNYWNTHLKKKLKTMKLQNGNINEDNTEIPNICNHHQKRIPNKGQWERKLQTDINMAKQALFKALSLDQPSSSISVEPKSPNTNNHSAITTTYASSTENISKLLQNWTSSSSSRRNTLSLSNNRSSSEGRLIDHHSSESGSVDKKVNLVPETNMIKAKSKPKIDMEHTTEDQDSLSLIEKWLFDDQGLVHCDDDRKDLDVL*
>Lesat.0030s0157.1
MGRTTWFDVDGMRKGEWTAEEDQKLVAYINEHGLGDWGSLPRRAGLQRCGKSCRLRWLNYLRPGIKRGKFSPEEEKEIIKLHAVLGNRWAAIAKQMPNRTDNDIKNHWNSCLKKRLARNGIDPMTHEPISLTVEVNSSSTTSTPSPSSSSSSSSSGSARLLNKLAAGICSTKHGLDKIKTVILSEKRETVNEENKMMISKEDEQVVAYFMDIDEKLVTMSFDHELQIPCDSTSTTYGFVPTDDYSSIEPYCLYSSDFYDETEQLDMFLL*
>Lesat.0030s0258.1
MEKSMKKKKSLKESEDTELRRGPWTLEEDTLLTNYILHNGEGRWNLVAKCAGLKRTGKSCRLRWLNYLKPDIRRGNLTPQEQLLILELHSKWGNRWSKIAQYLPGRTDNEIKNYWRTRVQKQARQLNIESNSDKFFDAVRSFWVPRLMEKMEQNSSTTTYPCPENNNSLLCPQFHQDPMNIRQDSNISAQNLSYSNMDGSSSTSTFMSESMTVPQFMDYNTNMVDGTSMCFNEGNGQELGGYVPSLEDYMGNSNISMECHVASGYSTYEDVTQDPMWNIDDIWQFRE*
>Lesat.0030s0369.1
MVRTPCCRAEGLKKGAWTPEEDQKLIDYVRRHGEGGWRTLPDKAGLKRCGKSCRLRWANYLRPDIKRGEFSHEEEDSIINLHAIHGNKWSAIARRLPGRTDNEIKNHWNTHIKKRLIKKGIDPLTHKSLPGKSSDNSTSEKNQEEKNDQSSNNNKSSRSLSAKFLNRVANRFGKRINHRVLSEIIGSTATPTTSTSECEKSTSSSSTPSSSNILNSHQNMNLDAISLSSASFSESSMYDNIMFSDIEDMTGFSSRLLSDVVSHGDEEFMMLENTSFMRELTMILQEDNMETTLFDGRHVSPINEVDDDSFESIDNYFG*
>Lesat.0031s0407.1
MGRAPCCDKEYVKRGPWSPEEDAKLKDYIEKQGTGGNWITLPQKAGLRRCGKSCRLRWLNYLRPNIRHGDFTEEEDKIIYSLFASIGSRWSVIAAHLHGRTDNDIKNYWNTKLKKKLIASMAPPPQHQLLAMASSPSSSSPSHYNMIINNLLPCNPSLSTNQLLTPHQGMMMTMMGQQQLLYQEDMGNLVNSPYSNKLIMSHQEDTQKQSTNKEVVLVSDVRSGSSTTSTVTGVKMEEQHHNEEEERSMSLRVDGYYGMEEIKQLISSSCTSTSNSLWLDENKTEDTFMLYY*
>Lesat.0031s0509.1
MKERQRWSGEEDALLRAYVRQFGPREWHLVSERMNKPLNRDAKSCLERWKNYLKPGIKKGSLTEEEQRLVIRLQEKHGNKWKKIAAEVPGRTAKRLGKWWEVFKEKQQREEKESNKRVEPIDESKYDRILESFAEKLVKERSNNVVPAAAAATAVMANSNGGFLHSEQQVQPLPPNPVIPPWLATSNNGNNVVVRPPSVTLTLSPSTVAAATPPPPIRWLQQQQQQPERADSGPGGLVLGSVMPSCSGSSESEFMSELLECCRELEEGHRTWAEHKKEAAWRLRRLELQLESEKTCRQRVKMEEIEAKIIALREEQKNAMEKIEGEYKEQLVGLRRDAEAKDQKLADQWTAKHIRLTKFLEQHTGCRLDRP*
>Lesat.0031s0774.1
MKAEISQPLANPSMAYGDSEDAINAAVEAELAEFATKGDSKDGEKSKVKGPWSSDQDAVLTRRVGKLGPRNWNLISRGIPGRSGKSCRLRWCNQLDPCLKRKPFTAEEDQMIMSAHVVYGNKWAVIAKLLPGRTDNAIKNHWNSALRRKPADLSKNQQWISNTETYQMHPSKVRKISNASTRDEIKPFRPPVLNDDKMDDESIELEPPREQKCKPFVYRPVARLGAFTIHKPGYMNDHFVPCEGPLVNASGSDSLAGKYLQSLCYEPIIPSKCGHDCCNNQDIKTLSSSFNSVLGPEFVDYEEQSSAELDKELMSISTELNNIAWIRSGINNSKDSEQSLKANNKFQLQYCHAKFTGMVNNNLSS*
>Lesat.0032s0298.1
MAKMKTGERQRKGLWSSEEDQKLRSFILSHGHPCWTTVPIKSGLQRNGKSCRLRWINYLKPGLKKDKVNAEEEKTILMLHSSLGNKWSQIAKFLPGRTDNEIKNYWHSHLKKRCLKTQSSQHATSISSYSYASQSLVACEKGNPETLVSSQVISFQRLPENRSSSPSEESNGNNSYLCSPAPKIPRLCFTEWLSSSDPHIDHFSVLTDSKTNQAPNPQSSLSDYEQVGDIDQLYYNEMMINNSNWTLHDVVFGSKCQKQEHQIDREASFCSSSADLFYSSTAT*
>Lesat.0033s0053.1
MGRAPCCEKMGMKRGPWTPEEDQILINYIHLYGHSNWRALPKHAGLLRCGKSCRLRWINYLRPDIKRGNFTPQEEQTIINLHETLGNRWSAIAAKLPGRTDNEIKNVWHTHLKKRLNKNQKNGGETKKVNGINETTTHEDKESLIIDTTSLQQLDISNNNNNKGDIMSYSDISALIDESFWSDVVSVDNEKKIEDWEGLVDRNIKKCGFSNNSKLYNDDMEFWFELFTNSRRIDEFSDMLEF*
>Lesat.0034s0172.1
MQSCRLRWLNYLRPDVRRGNITAEEQLVIMELHAKWGNRWSKIVKQLLGRTDNEIENLWRTESQKYISKKRETMTSGSQSFEINDIATNTSHVLNDTHEIMDLSYPTLTSYQHANNIDHYQLNYGNYVPKLVDQSEQNY*
>Lesat.0034s0176.1
MRMMGDGKEHEYKKGLWTVEEDKILIDYVRIHGQGHWNRIAKKTGLKRCGKSCRLRWMNYLSPNVNRGNFTDQEEDLIIRLHKLLGNRWSLIAKRVPGRTDNQVKNHWNTHLSKKLGLGDHSSATNNTDSPPSLALTTPNITSHQDITGDKVSTVGFDTLINDESKLTPKPKPKPVHSLQTDVEVAATVPYLSDFWVLEDNYELSSFTMMDFTNGYCL*
>Lesat.0034s0487.1
MGRAPCCDKTNVKRGPWSPEEDAKLKDYIEKQGTGGNWITLPQKAGLRRCGKSCRLRWLNYLRPNIRHGDFTEEEDKIIYSLFASIGSRWSVIAAHLHGRTDNDIKNYWNTKLKKKLIASMAPPPQHQLLAMASSPSSSSPSHHNMIINNLLPYNPSLSTNQLLTPHQGMMMTMMGQQQQLLYQEDMGILVNSPSSNKLIMSYQEDTQKQSTNKEVMLVSDVRSGSSTTSTVTGVKMEDQHHHEEDERSMSLRVDGYYGMEEIKQLISTSCTSTSNSLWLDENKTDDTFMLYY*
>Lesat.0034s0584.1
MKERQRWSGEEDALLRAYVRQFGPREWHLVSERMNKPLNRDAKSCLERWKNYLKPGIKKGSLTEEEQRLVIRLQEKHGNKWKKIAAEVPGRTAKRLGKWWEVFKEKQQREEKESNKRVEPIDESKYDRILESFAEKLVKERSNNVVPAAAAATAVMANSNGGFLHSEQQVQPLPPNPVIPPWLATSNNGNNVVVRPPSVTLTLSPSTVAAATPPPQIPWLQQQQQQPERADSGPGGLVFGSMMPSCSGSSESAFMSELLECCRELEEGHRTWADHKKEAAWRLRRLELQLESEKTCRQRVKMEEIEAKMKALREEQKSAMEKIEGEYKEQLIGLRRDAEAKDQKLADQWTAKHIRLTKFLEKHMGCRLDRP*
>Lesat.0035s0467.1
MGRSPCCEKEHMNKGAWTKEEDERLVSYIKSHGEGCWRSLPRAAGLLRCGKSCRLRWINYLRPDLKRGNFTHEEDELIIKLHSLLGNKWSLIAARLPGRTDNEIKNYWNTHIKRKLLSKGIDPATHRAINETKIVGGLPNLKKTEDQIVKDISFGSKFEKTETFEDQKQNKRSRNGLVCKEEKVEYHPVVVEEGICPDLNLELKISPPWENQRERSSSYTASHFYMENGMECRSDTTKCQTEDSSSISYSSTDISTSSVGYDFLGLKTRVLDFRTLKMK*
>Lesat.0036s0009.1
MGRSPCCDKAGLKKGPWTPEEDQKLLAYIEEHGHGSWRSLPEKAGLQRCGKSCRLRWTNYLRPDIKRGKFTAQEEQTIIQLHALLGNRWSAIATHLPKRTDNEIKNYWNTHLKKRLVKLGIDPVTHKQKNETLSSSTGQSKNAATLSHMAQWESARLEAEARLARESKLLHLQHYQTNNKSSPHDHCFTHKTSTTWTKSNEGNGDQQLESPTSTITFSENLPLMIMPLGITTENRDNNNESSETPANKRENNNKSSEIPAMIEFGVSSSTSSDVTLVKEHEHDWIKQINCPAEGIEEGFTSLLLGDSIGRSISTGENEATASSVVAGATVTNESEYNYYEDNKNYWNSILNLVDSSPSDSPTMF*
>Lesat.0036s0066.1
MEKMMKKEGRGKVRRTSKKEEEEEEVIVRKGPWTMEEDFILFNYILNHGEGLWNCVAKASGLKRTGKSCRLRWLNYLRPDLRRGKITAEEQLLIIQLHAKLGNRWSKIAKHLPGRTDNEIKNFWRTKIQRHMKVSSENMMNLHCLGNSESSGMMTTDQGSSGKTVDMAERFSPATSFNVLEQSNENYWNVEDLWPDHLL*
>Lesat.0036s0396.1
MCSRGHWRPAEDEKLKDLVEKYGPHNWNAIALKLPGRSGKSCRLRWFNQLDPRINRNPFTEEEEERLLAAHRIHGNRWSIIARLFPGRTDNAVKNHWHVIRARRTRQTSKPRLLPLSSSLVPSEQIMMSSGCYKHHNNNSGDTKRLLGDVISYPYQFSHINHLQFLKEFFTGKIALNAKADQSQKPMEFYNFLQVNTDSNKSEIVDPDLDQSNPNDSDIKNEKCVPFFDFLSVGNSSS*
>Lesat.0038s0275.1
MEFESVIKIHYPHLAAVMYDDNITFDDFHPFLLDDVNHKPNENNLPNTTSNHFIQKPNMVPHHFDMESSHTYDIASKDTFRSITPPSCTESFETYFHNISKDQSFMPSNTPSGFEPNVLHASHDQGFFFGTESTINLAMLDSNQFNLPKPTYGVMMKADQAKRKNKRLQMRRVNKPIKKPNIIKGQWTSEEDRSLVQLVEHHGTKKWSFIARLLHGRVGKQCRERWHNHLRPDIKKDGWSEEEDIILIEAHKEIGNRWAEIARKLPGRTENTIKNHWNATKRRQHSRRSKGKEEISLALGSNTLQNYIKSVTENDNTLLTSKENEIEIVNVEDEDVEGKGKEAFVDEVFENEEDESNNIVDGEMNLDADTKEVVESEAGSTSASGSGSGSDVTIEYDETITDSWMVMHGCDEVMKKEIALLDMITYGRL*
>Lesat.0038s0277.1
MDKRGGSGGSSAEAEVRKGPWTMEEDLILINYIANHGDGVWNSLAKSAGLKRTGKSCRLRWLNYLRPDVRRGNITPEEQLIIMELHAKWGNRIRAGIYMARYARWSKIAKHLPGRTDNEIKNFWRTRIQKYIKQTDATTSFVGSHHSSEINDQAATTSNHTVFCTQDQAMETYSPTTTPYHHQQTNLEFNYGNYTATTVAATTADYPVPMTVDDQAGENYWGMDDIWLSMQLLNGN*
>Lesat.0041s0345.1
MHHTYQPSISLFLSSSGSRKVRKKMRMMRDGKEHEYKKGLWTVEEDKILIDYVRIHGQGHWNRIAKKTGLKRCGKSCRLRWMNYLSPNVNRGNFTDQEEDLIIRLHKLLGNRWSLIAKRVPGRTDNQVKNYWNTHLSKKLGLGDHSSATKPACNTESPPSLALTTTNITSHHDISGEKVSTVRFDTLLDDDSKLIPKPKPVHSIQTDGEVAATVPNLSDFWVLEDNYELSSFTMMDFTNGYCL*
>Lesat.0042s0507.1
MGRSPCCEKAHMNKGAWTKEEDQLLVDYIRKHGEGCWRSLPRAAGLQRCGKSCRLRWMNYLRPDLKRGNFTEEEDELIIKLHSLLGNKWSLIAGRLPGRTDNEIKNYWNTHIKRKLLSRGIDPNSHRLINESAVPTSSLQNAVVEPLHLEFAGPDQLRPIKPEPAVPEETGINNNCTSSGTTSEKDLQNDDDWELNLELSVGPAATSYRYESTRKANHNSAESTRRWGSELFGTRTDVVCLCCRIGLFHNESCRNCRISDVRTIRESTIL*
>Lesat.0044s0038.1
MGRPPCCDKIGIKKGPWTPEEDIILVSYIQEHGPGNWRSVPTNTGLLRCSKSCRLRWTNYLRPGIKRGNFTPHEEGMIIHLQALLGNKWASIASYLPQRTDNDIKNYWNTHLKKKLNKLESDDRSKSEKTMLQTSATRNSTNHRSTYASSTENISRLLEGWMRASPKSNTANFLEQKMQNRTNNVIEHHNQFLQGSWEEAQSKSINGDDHQGPKISENNNGDDVYHEDGDDDEDDHNVTPPLTFIEKWLLEETSTGSQMEEMSHLMELSNML*
>Lesat.0044s0119.1
MGRHSCCYKQKLRKGLWSPEEDEKLLNHITNHGHGCWSSVPKLAGLQRCGKSCRLRWINYLRPDLKRGAFSPEEENLIVELHSVLGNRWSQIAARLPGRTDNEIKNLWNSSIKKKLKQRGIDPNTHKPISEVESFSDKDKPTTSNNQINNNDHKSPSSSSATNQDFFIERPSDISDYFGFQKLNFNSNLGLSGTPDSSLCSMIPVQFNTGNMVGSVFQTPVCVKPSISLPPDNNSSSTDHVKLAAPNWEFQTNNNNTSSFYDNGGLSWSIPNSSTSSTSLVKSNHNLDEIKWSEYLNTPFFSTVQSQTSQPIYIKSETDYLANVSDPWNQNQNENLNTTESSDVFSKDLQRMAVSFGQSL*
>Lesat.0044s0148.1
MRIMIKGGVWKNTEDEILKAAVMKYGKNQWARISSLLVRKSAKQCKARWYEWLDPSIKKTEWTREEDEKLLHLAKLLPTQWRTIAPIVGRTPSQCLERYEKLLDAACTKDENYDAADDPRKLRPGEIDPNPESKPARPDPVDMDEDEKEMLSEARARLANTRGKKAKRKAREKQLEEARRLASLQKRRELKAAGIDGRHRKRKRKGIDYNAEIPFEKRAPAGFYDTADEDRPADQVKFPTTIEELEGKRRADVEAQLRKQDVARNKIAQRQDAPAAILQANKLNDPEAVRKRSKLMLPPPQISDHELEEIAKMGYASDLLAENEELTEGSAATRALLANYSQTPRQGMTPMRTPQRTPSGKGDAIMMEAENLARLRDTQTPLLGGENPELHPSDFTGVTPRKKEMQTPNTMLTPSMTPGGAGLTPRIGLTPSRDGSSFAMTPKGTPFRDELHINEDMDMHESAKLERQRREEARRSLRSGLTGLPQPKNEYQIVAQAPQEESEEPEEKIEEDMSDRIAREKAEEEARQQALLKKRSKVLQRDLPRPPAASLELIRKSLLSADGDKSSVVPPTPVEVADEMVRKELLQLLEHDNAKYPLDDKVEKKKGAKKRSNASQVLAIEDFEENELQEADRMIKEEGQFLCVSMGHENESLDEFVEAHNTCVNDLMYFPTRNAYGLSSVAGNADKVAALQVEMENARKKMEEEEKKAEHMKTKYKTYTKGHERRAETVWTHIEATLKQIEIGGTEVECFKALKRQEEMAASFRKKNLQDEITKQKETESKLQARYGNLLSMLEKAEEIVVGFRAQALKKQEDVEDSHKLKEAKLAAGEEEDVTIAMEASA*
>Lesat.0045s0048.1
MRKRRAPCCDKSQVKRGPWSDEESERLKAFIEKNGHQNWRSLPKLAGLMRCGKSCRLRWINYLRPGLKRGNFTREEEDTIIHFHQAYGNKWSKIASHFPGRTDNEIKNVWNTHLKKRLLKTDSSSLSDVTNHSMPSYTSSSFFSSPSSVSKGDTINNVRPNQEEEFELVEHMACGFEVNAPQSLECLFEDRQIPPHISKPDSLKTHGESDHELWSRVVEPGLDDYNEWLNFLDNQTF*
>Lesat.0045s0059.1
MKRDEMGHRCCGKHKVKRGLWSPEEDEKLLRYITTQGHPSWSSVPKLAGLQRCGKSCRLRWINYLRPDLKRGTFTAEEEQIIIDVHRILGNKWAQIAKHLPGRTDNEVKNFWNSCIKKKLLSQGLDPSTHNLMPSHKRSSSSSSSSSCSSFANKNSYKQTKATSIMKNPTDLDQSTTVFSITNINPPTSTKTNRLKSSPIQSHTMIPVNDTMSSLLHDENMIPNWSDIDGMAVINEAPMLSGEKTVVGGVVDGDDLNMDILFSTPSAFDPDFASIFSSSMSIDFNPMGDLNWTF*
>Lesat.0045s0195.1
MSYMTTVDSDDGMHSSIHNESPIADNIGNSCRSRGKGNFLKKGPWTSTEDGILIDYVKKHGEGNWNAVQKHTSLARCGKSCRLRWANHLRPNLKKGAFSQEEEQLIVEMHAKMGNKWAQMAEQLPGRTDNEIKNYWNTRIKRRQRAGLPLYPPEIHVEDLEWSEQYTKSDIVGIDRRRHQDFLQLGNSKANVLFDDLNFATSLFPGAPDLSDLVACNLLGTGASSSRYDSYMPPILPSPEQPQECGSRFPMCSSNIKFEFHSAEHFHSSGPQKNPRSCSILPCDVGYPPYGNQHSSDMMIPNSHTFTDGTLPTFKPSFGAVKLELPSFQYTETSTFDQWKVTPSPPQSDLLDSVDAYLQSPLPLEIEESDCFSSCDTGLLDMLLHEAKIKTSAKHSSISSPEKSFCATTCTTDTTQDDAPCTLIKSGVFEDSQKNLARSEIPTPTQVKAGGIPSGFAGNIVKTEESDQIWEPKRVDITRPDVLLASNWLDQGCFGIVRDSSSMSDALALLLGSDDNGTSYVSAGSSSSQAPRGVGSCSWTNMPPVWSL*
>Lesat.0046s0058.1
MSYMTTVDSDDGMHSSIHNESPTADNIDHGCRSRGKGNALKKGPWTSTEDGILIDYVKKHGEGNWNAVQKHTSLARCGKSCRLRWANHLRPNLKKGAFSQEEEQLIVEMHAKMGNKWAQMAEHLPGRTDNEIKNYWNTRIKRRQRAGLPLYPPEIHVEDLEWSEQYTKSNIIGVDRRRHQDFLQLGNSKADVLFDDLNFATNLFPGAPDLSDLIACNLLGTGASSSRYGSYMPPILPSPEQPQESGSRFPMCSSNIKFDFHSPEHFHNTAPQKNPRSCSISPCGVGYPPYGNQHSSDMMIPNSHTFADGTLPTSKPSFGAVKLELPSFQYTETSTFDQWKATPSPPQSDLLDSVDGYIRSPPPLEIEESDCFSSCDTGLLDMLLHEAKIKTSVKHSSSISSPEKSFGATTCTTSSTQDDVPRTQIKSGVSEDSQKNLARSEIPTPAQISAGRISSDFAVNFVKTEESDQIWEPKRVDITRPDVLLASSWLDQGCFGIVRDSSSMSDALALSWQ*
>Lesat.0046s0186.1
MGHRCCGKHKVKRGLWSPEEDEKLLRYITTHGHPSWSSVPKLAGLQRCGKSCRLRWINYLRPDLKRGTFTAEEEQIIIDVHRILGNKWAQIAKHLPGRTDNEVKNFWNSCIKKKLLSQGLDPSTHNLMPSHRRSSSSSSSSFANKNSHKPSKTTSIMKNPTDLDQSTTAFSITNINPPTSTKPNRLKSPPIQSQTIIPVKDTMSSLLHDENMIPNWSDIDGIVGINEAPMLSGEKTVVGGVVDDDLNMDIFFNTPSSSAFDPDFASIFSSAMSIDFNPMDDLGWTF*
>Lesat.0046s0198.1
MIQFKVGLMRKRRAPCCDKSQVKRGPWSDEESERLKAFIEKNGHQNWRSLPKLAGLMRCGKSCRLRWINYLRPGLKRGNFTREEEDTIIQLHQAYGNKWAKIASHFPGRTDNEIKNVWNTHLKKRLLKTSSSSLSDVTNHSMSSSSSSSSSVSKDGTIKCVRRNQDEEYEEILVEHMACGFEVNAPQSLECLFEDRQIPPHISKPDSLKVHGESSDHELWSRLVEPGLDDYNEWLNFLDNQTC*
>Lesat.0046s0272.1
MMTSCNGKKAVEKKTTPCCTKMGMKRGPWTVEEDEILISFIKKEGEGRWRSLPKRAGLLRCGKSCRLRWMNYLRPSVKRGGITSDEEDLILRLHRLLGNRWSLIAGRIPGRTDNEIKNYWNTHLRKKLLRQGIDPQTHKPLNANKPEEEVSGGGNALDPNSTSQTDTTANSGCGASKICINVFGHEDDDEDFGFCYDDKFSSFLNSLINEDDDPFGNNIPISQPLELHNCTDEIVGTSSNLGHDQREENM*
>Lesat.0046s0308.1
MGHHSCCNKQKVKRGLWSPEEDEKLINYINSYGHGCWSSVPKHAGLQRCGKSCRLRWINYLRPDLKRGSFSPQEAALIIELHSILGNRWAQIAKHLPGRTDNEVKNFWNSSIKKKLMSHHHHGHHIHLSSMASLLTNLPYHHNGFNSTVIDDESSRFMSNIITNTNPNFITQTHLSIPSPHLMTPLMFPATSREGDFKFITNNNTNQPHHQNNNLYNNLDVLSTTPIINNHHQPLLSSSSQDNNDSQWPALPDFPVSAFHETIQDYQDANKLNVFVTPYNDNATKPLCREVLEGKVLFSSSPISQDHGLSLPTTYNLQMLDHHHREESYINHMIIPSSLSSSPPISCGQYVITQANPSPTPSTWDS*
>Lesat.0047s0066.1
MGRQPCCDKLVVKKGPWTAEEDKKLINFILTNGHCCWRALPKLAGLRRCGKSCRLRWTNYLRPDLKRGLLSHDEEQLVIDLHAHLGNKWSKIASRLPGRTDNEIKNHWNTHIKKKLIKMGIDPVTHQPLNQKPCNTKNDSSNPDDISMEPNTSSTKNVHTSTVTTTEDESSSSITDQNSSMDNETYLLANDDDLFSYLWSDETTTKAHEASWCDDSNYRTLSDNNISGAEADFPIWSPEGISDKDWMLMDYCQDFGVHDFGF*
>Lesat.0047s0204.1
MARSPCCEKTGLKKGPWTSEEDQKLIAYIQKHGYGNWRTLPKNAGLQRCGKSCRLRWTNYLRPDIKRGRFSFEEEETIIQLHSFLGNKWSAIAARLPGRTDNEIKNFWNSHIRKKLLRMGIDPVTHSPRLHLLDISSILASSLYNSSSHHTSNSRFMMDVHHRHQQQQHPFINPEILKLATSLFSHNQNQENQTVYRHQDVKQTGLNQYQNDQFENKFTQELQSSMPLFINEAQFHDMDQQCNGFGEQTLASTSTTSVQDCNNQSFNDYNSSSDFVFDPSYLDQSFNFANSVLNTAFSSPTTLNSSYINSSCCSTEDEMESYCSNLMTFDIPDFLDVNGFTI*
>Lesat.0049s0148.1
MSCRLNPAAFCLDKEQTGEVTYLCIENKQSTAASCSSVSEASANSSHKSPKTPSPATASPRHRRSTGPIRQAKGGWTPAEDEKLREAVGKNNGKNWKKIAESLPPRTEVQCLHRWQKVLNPNLIKGPWTQEEDDKITELVKKHGPAKWSVIAKSLTGRIGKQCRERWHNHLDPVINKDAWTSEEELILLNAHKIHGNRWAEIAKVLPGRTDNSIKNHWNSSLKKKSEFYLATGRLPPTAAKNSVLVRATKCSSSALKRDSDLVAKISSRTTDRYDELCDTIDKVALGVTDVNGYARSPQFPNSDLFSENGGVTKIGYHLYYNPQIEFDMLSETDKDRIYGHECDSSPSILPVGFSTPQPYSAPRSPVSFLREAARTFPNTPSIFRKRRRRIVVPDNNDSAQTDEAKEVDQKVNDDKHSSESQHCVEEEQNNGGSHAYNLSPPYRIRSKRTAVFKSRQLEFISVEEEKADDVTKSSEKDKLLDEDS*
>Lesat.0049s0162.1
MGEGEIERRSETMDLGEEEEVALAGGREDGYGGGDATGFIGERRSRKDRVKGPWSPEEDVVLSKLVEKVGPRSWGSIAQSIPGRSGKSCRLRWCNQLDPSVKRNSFTEVEDHAIISAHAIHGNKWAVIAKLLPGRTDNAIKNHWNSTLRRRCIDLEKGKSLGTGNSAVEDLGFDRETMLASSEEALSLSGGGHVTTPLVSSEGKEATSIEMLEEQCVDKTNGEGSSRQEANYNPTLFRPVARLSSFNTYNHMEESSKQDQNQFQSPKQDTSMLRLLEGAYSERFVPQKCGRGCCSNNPVGIFQQDSLLGPEFVDYLNPPTFPSYELAAIATDISSLAWLRSGLESSSVRAMEEAAIRLRPQGSRGHRDPYLVSEQGKNIANVLST*
>Lesat.0049s0232.1
MMMRKPDTSDTIRDKSKLCNGNNNNKSKLRKGLWSPDEDEKLIRYMLTNGQGCWSDIARNAGLLRCGKSCRLRWINYLRPDLKRGSFSPQEEDLIFHLHSILGNRWSQIATRLPGRTDNEIKNFWNSTLKKRLKNNNNITSSGSSPNNSNSNSLDPRDQNVDIGGNSSAPMMDMNHHDHDNNMMIMAGNNMRMESSSSSFNFAPMGLNQLDHDPLMISVPDNRYHQMGNTENVFHANGLGDYGNTILDPISKRVSVEGDWFLPPSENSTNIIACSTSNNVNLQVLDPCFNTKALCHSESFKVGNMLGMENSSWEIENPKIGDWDLDGLIDNNSSFPFLDFQVD*
>Lesat.0049s0389.1
MDDKGRNLKKNDNNNNMEDEMDLKRGPWTAEEDIKLMNYIAANGEGRWNSLSRYAGLQRTGKSCRLRWLNYLRPDVRRGNITLEEQLLILELHSRWGNRWSKIAQYLPGRTDNEIKNYWRTRVQKHAKQLKCDVNSQQFKDTMKYLWMPRLVERIQSASASAAATGATVTTTTGSATTSSCITNSNNQFMTYDYNNMGQQFGVMSNNNDYISPENSSVAVSPVSDLTEYYSAPNPNPNPEYSGQMGNSYYPDQSLVGPTQLLPENFFDYSGLLDEDPTVMQDQQNSLNWFENINGAAASSSDSLWNIGETDEDFWFLEQQQQFNNNGSF*
>Lesat.0050s0046.1
MMCSRGHWRPAEDEKLRELVEQFGPHNWNAIAHKLSGRSGKSCRLRWFNQLDPRINRNPFTEEEEERLLASHRIHGNRWSVIARFFPGRTDNAVKNHWHVIMARRGRERSKLRPRGLGHEGTTAASALMGTYSDCDKKRRLITSETATSNFHYPYHFSHINHFQFLRELLTGKIGFRNNITPINEGAIERTKRPIEFYNFLQVNTESKKPEVIYNSKKADEENRNRNENCIPFIDFLSVGNSVS*
>Lesat.0050s0175.1
MGRTPCCDKKGLKKGPWTPEEDEILVEYIKKNSHGSWRTLPKHAGLLRCGKSCRLRWTNYLRPDIKRGPFTAEEEKLVVQLHAILGNRWAAIAAQLPGRTDNEIKNLWNTHLKKRLLCMGLDPKTHEPLPAFGVAKQAPSSPTTRHMAQWESARVEAEARLSRESMLFTPFSGGGVKTECDHFLRIWNSEIGESFRNIAPLDESVTSQSPCSRTTSSSSTLLKSSTNSSVGKEIVAVANGSDSSPCSNNPEDDSTDSALQLLLDFPISDDDMSFLEENIDSYTGQVLFP*
>Lesat.0051s0075.1
MFITEKQLWMDEIATRRASSSSSWDFPFNDINNIHQRHCNMSHEFDILKSSLVSNEEENNNNHNPNFSNSESGKKETTDSGQSWSSSSAKPSILGRGHWRPAEDVKLKELVAIYGPQNWNLIAEKLQGRSGKSCRLRWFNQLDPRINRRAFTEEEEERLMQAHRLYGSKWAMIARLFPGRTDNSVKNHWHVIMARKYREHSSAFRRRKLMINEPLKSHLTNHHPNPNPNYHSFLSTNHYFTHPFPEFNLTHHLVNNAPLTSDHNKLVLPFHCFQGYESNENPMVAGMFGNQMMVGDNVGATSEVLYKLPYIDPTGQEKGDPPNETMNWIGIESVDEEEVDKPKQQPQFFDFLGLGTT*
>Lesat.0051s0294.1
MAKMKTGERQRKGLWSPEEDQKLRSFILSHGHPCWTTVPIKAGLQRNGKSCRLRWINYLKPGLKRDKVNAEEEKTILMLHSSLGNKWSQIAKCLPGRTDNEIKNYWHSHLKKRWVKSQSSQHATFLSSSSASSQSLVACGKRNPESLVSDNVISFQRLPENRSSSPSEESNGNNSYLRSPASEIPRLFFAEWLSSSDPNVHYSSVLTDSNSNQAPNPRGSISDYEQVGDVDQLYYNEMMINNSNWTLNDVVFGSKCQKQEHHIDTEASFCSSSADLFYSSKTT*
>Lesat.0053s0184.1
MGRAPCCEKMGLKRGPWTIEEDQVLVSFINKHGHSNWRALPKQAGLLRCGKSCRLRWMNYLKPDIKRGNFTKEEEDFIINLHQILGNRWSAIAAKLPGRTDNEIKNVWHTHLKKRLEDYQPPKPKTSNKRKATKPKFQSVTNESNHTNSSNPSGESLFSASPSMSEVSSVTLMSNESHSNEIKMDYNPGEINVIDQNCVSFENFGADIDESFWNETLYSQDEQQHQYAPNDQYAQQEFLQSGLVNNEMIFDNEMDFWFDVLARTGTEQDLLAGL*
>Lesat.0053s0322.1
MSLWGVMGGGWGMVEEGWRKGPWTAEEDRLLIDYVRLHGEGRWNSVARLAGLKRNGKSCRLRWVNYLRPDLKRGQITPHEETIILELHAKWGNRWSTIARSLPGRTDNEIKNYWRTHFKKKTKSPINNAEKTRNRILKRQQFQQQRQMELQQEQQLLQLNQIDMNKIMSLLDEDNNGDNTFSSSSSGSSGEGGAIYVPQQITQSTTSGYEPNSNEYYPVAPVTIHEANVNEETEIWDGLWNLDLDGQGNFSGQACVPRKHYFQNLVSPFC*
>Lesat.0055s0016.1
MADRIKGPWSPEEDEQLRRLVVKYGPRNWTVISKSIPGRSGKSCRLRWCNQLSPQVEHRPFSAEEDETIARAHAQFGNKWATIARLLNGRTDNAVKNHWNSTLKRKCGDYDRRSFDGCEDPRPLKRSVSAGSTPVVTGLYMSPGSPTGSDVSDSSTIPILPSVELFKPVPRPGGVVLPLPIETSSSSDDPATSLSLSLPGADVSEDSNRSHESTNNRGFSNNNNTMSFLPFSGGFKGAIEDMGKSFGGEFMAVVQEMIKVEVRSYMAEMQRNSGGRFLGGFKDNGMIPISQIGVGRVE*
>Lesat.0055s0046.1
MGRAPCCDKANVKKGPWSPEEDAKLKDYIENSGTGGNWIALPQKIGLRRCGKSCRLRWLNYLRPNIKHGGFSEEEDNIICNLYVTIGSRWSIIAAQLPGRTDNDIKNYWNTRLKKKLLNKQRKEFQEARMKQEMVLMKRQQQGQVQSNANTDLYLNNMFGSSSWPLLPQHIPLVMMEPASINYYQEQKPLTLKNMVKIEEEPERINTDDHQQDSATNPFDFSFSQLLLDPNYYLGSGGEGGGEGDFAIMSSSTNSPLPNTSVDHHQTQQQEILQWFGSSNFQTEAISDMFLNNNNNMVNLETNDNTKFYGDSSVAGAGAGPALAGGTTSTSADQSTISWEDITSLVNSEDASYFNGPNHV*
>Lesat.0056s0274.1
MGRSPCCEKAHTNKGAWTKEEDQRLIDYIKTHGEGCWRSLPKSAGLLRCGKSCRLRWINYLRPDLKRGNFSDEEDQIIIKLHSLLGNKWSSIAGRLPGRTDNEIKNYWNTHIKRKLLSHGIDPQTHRPINDSKTRPLQSKNDAVEYSFPNLAVKPKTENSSDNGVSTSGTTTDEDLRQNGDCYHSDNSENIELNLDLTLGFGSVSGRVVGSGSSADSKPWRDSVKTMHLSLL*
>Lesat.0057s0049.1
MMCSRGHWRPAEDEKLKELVKQFGPHNWNAIAQKLSGRSGKSCRLRWFNQLDPRINRNPFTEEEEERLLVSHRIHGNRWSVIARFFHGRTDNAVKNHWHVIMARRGRERSKLRSRGLDHEGTLATNAWSGHSDCKKKRRLMTNIETATSNFNYPNYHFFHINHFQFLKEFLTGKIGFRNNITPINEGAIERTKRPIELYNFLQVNTESKKPEVIYNSRNGNENCVPFIDFLSVGNSVS*
>Lesat.0059s0130.1
MEQTKKKKKKNIIINEDSKKKERHIVTWTQEEDVILREQITLHGTENWAIIASKFKDKSTRQCRRRWYTYLNSDFKRGGWSPEEDMLLCEAQRVFGNRWTEIAKVVSGRTDNAVKNRFTTLCKKRAKHEAMAKENNSNNKRMLFLDDISTPQRAENEGPISKKMRCSQILDIKEISNNGTADTCANQQIRSPFSVLAYNATGIDSLEEEPNQTIIVKENNGEGMFLKKDDPKVTALMQQAELLSSLAQKVNADNTEQSMENAWKVLQDFLNKGKENDLLRYGIPDIDFQLEEFKDLVEDLRSSYEDNQPSWRQPDLHDSPASSEYSSGSAIMLDQSGDRTQPSSSDTRIEHKQVGGEFILASNVSKNPDEKVPISGADKFSSPVQVTPLFRSLADGIPSPQFSESERSFLLKTLGIESSSPCPSANPSKPPPCKRVLLHSL*
>Lesat.0059s0348.1
MGKGRAPCCDKTKVKRGPWSQDEDMKLISFIHKYGHENWRSLPRQAGLLRCGKSCRLRWINYLRPDVKRGNFSAEEEETIIKLHLSLGNKWSKIASKLPGRTDNEIKNVWHTHLKKRLSSDTNVNSEEVDSKGSLNEEETSQESRLNASISFAGSNISSKENDPDVQIGQEFDYIQAYSDLTGMLQEVDKQELLEIPFNLDPDICSFLHCSDSSQQPENSLTSRAIQESEEDEVEKWFKHLENELGLEESHDQRQDYKQGKGDEEESTSSLSLLENYELLIN*
>Lesat.0059s0376.1
MDCMKEETLRRGPWLEEEDERLVKFVTLLGERRWDSLAIVSGLKRSGKSCRLRWMNYLNPSLKHGPISQEEERIILQLHALWGNKWSKIARRIPGRTDNEIKNYWRTRFRKKEEAQNYEIMHKHKETEVIRTRTTTQEHGLDKVVKEISPRNMESDHGICERENFGVMNSPFENRISDWISEISTDQSEEKVLEDQSSSCSENNVNIGYCWFQESRDFEDFPCSLWS*
>Lesat.0059s0460.1
MGRAPCCDKANVKKGPWSPEEDLKLKDYIDKYGTGGNWIALPQKIGLKRCGKSCRLRWLNYLRPNIKHGGFSEEEDSIILSLYISIGSRWSIIAAQLPGRTDNDIKNYWNTKLKKKLLGRQKQMNRQDSITDSTENNISSNNNKSPQNLSNSALERLQLHMQLQNLQSPFSSFYNNPILWPKLHPLLQSSPATCNQNPKLASQESFHPLVLNVDHHNNSLKLAEINNGVSPLYSENVEQSLNPAHGFQPNFGVSHQDLRLDNLNMEFMNRGGSKELLQVGNEFELTNGSSWWSEEVELERKATSSSSWGSASVLDQTTEEGMVMLQDYAQISYHSV*
>Lesat.0059s0587.1
MEDRRLVHGAAPPLTAVERFLYGHKNDVLCSKKQECCRDRPIVKTKMSTEIRIENKENMMLAPRREKHLVLGGGNISSIGEVVAKSGARDYQNSTKKRPYKNLIKGQWTAEEDRKLIRLVRQHGERKWAMISEKLEGRAGKQCRERWHNHLRPDIKKDGWSEEEEKVLVEAHTKIGNKWAEIAKLIPGRTENSIKNHWNATKRRQSSKRKHKRESNGDNNDNDLSSSAKRPCILQDYIKSIKDNDINKENNKNKNKNSIGVLSTPNLDQIYSDGDSTSSIIGDPYDEDLVYLQNIFANHPISLENIGLSHTTEEVNQSSSSEFMIKNPIPNNVGIHQQEATITAQANTSHLASDMYLSYLLNGTTTSYFNTPFPASSSSTSSTTVENTGGHSEFLEPQATSERREMDLIEMLSGSIQGSNISFPLF*
>Lesat.0059s0681.1
MKLVQEEYRKGPWTEQEDILLVNFVHLFGDRRWDFVAKVSGLNRTGKSCRLRWVNYLHPGLKRGKMTPQEERLVLELHAKWGNRWSKIARKLPGRTDNEIKNYWRTHMRKKAQEKKRPMSPTSSSSNCCSSSATTQDTGGSNGKMNEECEDGYYSMDDIWREIDQSGADIIKPVKDIYYSEQNCYSDFPPLASPTWETSLESIWNMDADESKMSSFDIDQFPLSFEHGRSSWSSSLAD*
>Lesat.0059s0788.1
MGRAPCCDKTKVKRGPWSPEEDSKLRDYIEKYGNGGNWISLPLKAGLRRCGKSCRLRWLNYLRPNIKHGDFSEEEDRIIFSLFAAIGSRWSIIAAHLPGRTDNDIKNYWNTKLRKKLLSSSSSSSSSHSSSAVASPYINPNSQDLKRPLTPSTTIPSSSYHPYGENPNQDPTKSLISNINGFEADEKQIFPYVNPNYPHLSLTSNNISETSGFLLNHNNMYDLYNNHNSFSLDINGKKSEIMMKQEEMMMLMIDHHIDQKTKGYNGDFTEGYYNYLNGHGDLKQMISGTGTISNINMDGSGSSSSSISNVAENKSSTSSLLQHKCLPYFYS*
>Lesat.0060s0162.1
MGRTTWFDVDGMRKGEWTTEEDQKLVAYINEHGLGDWGSLPRRAGLQRCGKSCRLRWLNYLRPGIKRGKFSPDEEEEIIKFHAVLGNRWAAIAKQMPNRTDNDIKNHWNSCLKKRLARNGIDPTTHEPINLTVEVNSSSTTSTPSPSSSSSSPSGSARLLNKLAAGICSTKHGLEKIKTVILSEKRETINEEKKIMINKEEEEVIACFMDIDEKLVAMSFDHELQIPCDSTSTTSGFVASDDYSSIEPYCLYSSDFCDETEQLNMFLF*
>Lesat.0061s0170.1
MGKGRAPCCDKTKVKRGPWSPEEDFKLISFIQKFGHENWRSLPKQSGLLRCGKSCRLRWINYLRPDVKRGNFTSEEEETIIKLHQNYGNKWSKIASQLPGRTDNEIKNVWHTHLKKRLVQRTGTDRTSDEQASPCSSDSVSGEKEIKSQAEDDLNKKMNQESPRNELSTSVSSGGSNNLNQEDDPTKIDLTFEYMEAYSGFNDIVQEVDKPHLLEIPFDTDPDIWSFLDGSNSFQQSAANEHSLEEESEINNWFRHLESELGLEEDDNQKQHKLGTEDNKESSSSSSLSLLETYELMIH*
>Lesat.0067s0109.1
MNRSSLYEADDDDADDEEDDINLEDLSRAFIVSDANCDEFTAKTGSIEAPRGAGGGLPSVSENEDDLEILRTVKNQFTLPTDALSPPVGLSLASDSESEDDFEMIRSIKSQLALPMGFSDDDEDGAYETLRAIRRRFSAYNNFDTEENFRNDSPGKKKQVHTSDNEPSSEILSRSNTCESFPDHGKSIVTVPDSEDVHGKLSIEPLDQLDACQSSHIPVTSSSFPESAQAFVDAIRRNRAYQKFLRRKLVETEATIEQNEKHKKNVKIVKDFQASCKRLTKQALSQRKDPRIELISTRKSGSCDSSEGNDKKTSPLTLGPPENPGVANYWIALGKYPVTVDCRNWSTEESESLAKGLKQEVQKILLSEAIERFSDVEGSSYDIDTINESVGKLEITPEIIRQFLPQINWDSMDIKDRSAAECEARWISLEDPLINHSLWTASEEKNLLRFIEIKGLTDWVDIAVSLGTNRTPFQCLVRYQRSLNASILRKEWTAEEDDQLRATVELLSDKDWQSVANELEGRTGTQCSNRWKKTLCPTRKGRWNSEEDNRVKVAVTLFGAKRWYKIAQFVPGRTATQCRERWVNSLDPKINYGKWTKEEDAKLKGAVQNYGDSSWSKVASHISCRTDNQCSRRWNKLYPHRLARKKEARRLQKEGIVGNFVDRESERPALVTADFLALSDVSLEPEPGIVALKKERKYKQKKSDEERQPKKRRKGSKRCSGDVGRLEDETVIENELNNGGEENLLKLECYDIVKNKQRRRRKSVAEESNNTSRSKKLEPRRKVSAVVPIENQDAPT*
>Lesat.0068s0026.1
MGRRPCCEKMGLKKGPWNAEEDQLLINYITLHGHPNWRALPKLAGLLRCGKSCRLRWINYLRPDIKRGNFTSLEEDTIINLHQILGNRWSAIAVKLPGRTDNEIKNVWHTHLKKRLQKRDQFSNEKNRSNGENSESISNVKKPISQQQQCSSSSSISAVTTSGNNNNDISNNNKDSATSSSDVIASIDESFWSEVVSMDCKKSGDEMKNEELMENWEGSLDRHDKGFNYSNHDTQFWFELLSNRTVGEISDITEF*
>Lesat.0069s0101.1
MKGETYQSEPLPLPSSNSDEGITSTIEAELAELAAGDSGGGGGGGIRSKVKGPWSTEEDAVLTKIVTKLGPRNWSLIARGIPGRSGKSCRLRWCNQLDPCLKRKPFSDEEDRMIISAHSIHGNKWAVIAKMLPGRTDNAIKNHWNSTLRRKYADLWKNDQWTPNSITTTYIKNENVDEVCNPSSIQQLPQGEISSSPKPSQLSDVIMEDAANEPQEQAPPLESNFLIDSYVSRPVARVGAFSVYNPTSQRNGYKDHEIIPCEGPLIQAAKPDSLAGKFLQSLYDELHIPSKCGHGCSNHSAETMFSRKSILGPEFVEYEEPCAVFNQELISIATDLNNIAWIKSGLDNAVVREAEQSLKVNSFNFDDPRMKFTGMMPRQDLFCARS*
>Lesat.0070s0058.1
MRIRRRVNERANLQQYKKGLWTTEEDNILKDYVHTHSTGQWNRISKKTGLKRCGKSCRLRWMNYLSPNVKKGSITEQEEDLITRLYKLLGNRWSLIARRIQGRTDFYYI*
>Lesat.0070s0082.1
MEFESVIKMRYPHLAAVMYDDNFTFNDFHPSLLGDVNQKPNENNLPNTTSDHFTQNPNMVPYHFDMDSSHTYDIASKDTYRSITPPSCTGSFETHFHNISNDQSFMPYNTSSGFEPNVLHDLHDQNQGFIFGTESTINLAMLDPNQFNLPKSTTRVMMKADQAKKKNKRLQMRRANKPIKKPNIIKGQWTSEEDRTLVQLVEHHGTKRWSFIARLLHGRVGKQCRERWHNHLRPDIKKDGWSEEEDIILIEAHKEIGNRWAEIARKLPGRSENTIKNHWNATKRRQHSRRSKGKEEISLAFGSNTLQNYIKSVTDNDTTLMTSNEIEVENEDVEAEFMDYKGKEVFVDEVSENEEDESNNIVDGEMNLDSDTKVFVSEAGSTSASGSGSGSGVSMEYDETITDSWMVMHGCDEVMKKEIALLEMINHGRL*
>Lesat.0070s0083.1
MDKRGGSGGSSAEAEVRKGPWTMEEDLILINYIANHGDGVWNSLAKSAGLKRTGKSCRLRWLNYLRPDVRRGNITPEEQLIIMELHAKWGNRWSKIAKHLPGRTDNEIKNFWRTRIQKYIKQTDTTTSSVGSHHSSEINDQAATTSSHNVFCTQDQTMETYSPTTTPYHHPHTNLEFNYGNYTAAAAAATTADYPVPMTVDDQAGENYWGMDDIWSSMQLLNGN*
>Lesat.0070s0091.1
MSISRTVSESENLQEYKKGYWTTEEDNILKDYVLTHGSGQWNRIYKRTGLKRCGKSCRMRWMNYLSPNVDKGSFTEQEQDLITRLYKLLGNRWSLIAKRIPGRTDNQIKNYCNSHLTKKLVGGYSSEPTITTSCGHQLQDINLCNNTAKNFNDVVSAPPKPDSAQSDVVNANTNDPGHAFWINEDAFELSSLLNMDFDF*
>Lesat.0070s0096.1
MRMKKRVNEREDLKEYKKGLWTTEEDSILTDYVLNHGTGQWNRIVRQTGLKRCGKSCRLRWMNYLSPNVNKGSFTEQEQDLIVRLYKLLGNRWSLIAKRVPGRTDNQIKNYCNTHLCKKLAGGYSSAVKTTGDDRKSPPSLSKANDTTSSHQQYNNLCNNTTKNFNNVVSASCDDKPKPDSAQSDVVKANAYDLDHAFWVNGEDFELNSLMMDFGF*
>Lesat.0070s0132.1
MGRPPCCDKSNVKKGLWTEDEDAKILAYVALHGVGNWSLIPKKAGLNRCGKSCRLRWTNYLRPDLKHDSFSPQEEELIIECHRIIGSRWSSIARKLPGRTDNDVKNHWNTKLKKRLMKMGIDPVTHKPVSQLLSEFRNISGHGNSSFKTEPSNNSILTQFNSAWDKMRNNTTTSHETYFNNSPMIFTNPTSSEFQTSPFHFSSHSNHLLNGTTSSCSSSSSSASITKPNQAPITTFCWSDFLLSDPVLPLNSQTQVLGSSATSNLTYSQNENFNSQAECNSQKIDSKASRTCHSSSSFIDEILDKDEEMLSQFPQFLNDFDY*
>Lesat.0070s0171.1
MVRPPCCDKGGVKKGPWTPEEDIILVTYIQEHGPGNWRAVPTNTGLLRCSKSCRLRWTNYLRPGIKRGNFTEHEEKMIVHLQALLGNRWAAIASYLPQRTDNDIKNYWNTHLKKKLNKANHDSHQELDHSSLSSSPSSSSANSNSNISRGQWERRLQTDIHLAKKALSEALSPVVAPITTTTTTTTTSSSAESRRSTSSACGFLRSQETSTTYASSTENIAKLLKGWMKNSPKTQNSEDQIASETKEVIKCSDDVKDCAGAFESFSGFDQLNNCDGVSPDQETKPDITGCSNQSQWSLFEKWLFEDSGGQIGDILLDENTNFF*
>Lesat.0070s0183.1
MDFSCFHKYPFDIQSRETFNEFGENYGVEELCNKRRMQESDDWKKKTTKKKKKQSGSRVCSRGHWRVSEDSQLMELVAVYGPQNWNHIAENMLGRTGKSCRLRWFNQLDPRINKRAFSDEEEERLLAAHRSFGNKWAMIAKLFNGRTDNALKNHWHVLMARKLRQQSTSYVKRFNGSVHKPQAHRNTFNPSSADSVDDEDMSSKKYSWKMLKEATTNLKAQYLKEEYCSSRMPMQGPHYHLSTFPADSLALTLHVSIQEPSSSSSSSLSLSLPSSSSTAEDNMMTRYFETIKRPAFIDFLGVGH*
>Lesat.0070s0251.1
MFDWAVQDHHQKHAYDRYQQQQQQQQGCRKGPWTPEEDKLLVEYVTIHGEGRWSSVAKCAGLNRSGKSCRLRWVNYLRPGLKRGQITPQEEGIILELHSLWGNKWSTIAKYLPGRTDNEIKNYWRTHYKKKEKSSSKQVKRSQSRKQQIDVKPQPQLQPHNQPSQLLSRDHMNLDNKQNIVSSFYHPTCVFNDHFTIPQSVAPTSSDHSMIDESHLWDSFWNLDDGFGGDSGQKTSENIVNKFSGDQIESPTELRPEYSYMGGYKISTIKDIMTFVSSYD*
>Lesat.0070s0487.1
MTPQEERQVLELHAKWGNRWSKIARKLPGRTDNEIKNYWRTHMRKKAQEKKRLVSPTSSFSNCSSSSLTTTNNTEDTSKYHSKKSTGKVSFYDTGGSQTTMNQETEDMYSMDDIWREIDHTEVNIIKPVKDIYSEQSYCLSYPTLASPSWESSLDSIWKMDADKSKMSSFEINQFPICFQHSRSPWSSG*
>Lesat.0070s0628.1
MGRPPCCDKIGVKKGPWTPEEDIVLVSYIQEHGPGNWRSVPTHTGLRRCSKSCRLRWTNYLRPGIKRGNFTQHEEKMILHLQALLGNRWAAIASYLPERTDNDIKNYWNTHLKKKLKKMNGSCDSTINDDNDFSSSNKTTTLHQSSNSNKGQWERRLQTDINLAKQALCDALSLDKPQNPSNFTIAELGYGPSSSSSSTTTSNTNPYPSGVYASSAENIARLLQNFMKDTPKITSVPSPVAATEMAITTAASSPSTTEGGGFDQSLFSFNSTDEAEEKPKLIDHDINGLITQGSLSLFEKWLFDEQSHDVIVNNMSLEGQEVLF*
>Lesat.0070s0842.1
MADRIKGPWSQEEDEQLRRMVEKYGPRNWSVISKSVPGRSGKSCRLRWCNQLSPEVEHRPFSQEEDETIVAARAKYGNKWATIARLLNGRTDNAVKNHWNSTLKRKCSGGMTMVTATATEEEERDRPKKRRSVSFDSAIPVDTGLYMSPESPNAIDVSDSSTIPSPGSPVSELFKPMPISGGFTVLPPPASVEMPSSSGDPPTSLSLSLPGADVNQEYKNTIPNHNNNALLMFPRFASQMKINVDESGEGRKAEFMTVVQEMIKAEVRNYMAEMHGGFRDRGITPKVE*
>Lesat.0070s0876.1
MGRAPCCDKANVKKGPWSPEEDEKLKSYIEKNGTGGNWIALPRKSGLKRCGKSCRLRWLNYLRPNIKHGGFSEEEETIICSLYLTIGSRWSIIAAQFPGRTDNDIKNYWNTRLKKKLISKQRKELQEACMEQQEMMVMMKRHQQQQQIQNSFMMRQDQTMFAWPLQQLPHHHNIEGSGLVMNQINSFYDHEDVTAVIIKNMIKLEDQEKTNIHHHQNSMTNFFCRLSFSQLLLDPNQNQIGLGDGFSMNSILSNNPSSPLVNTGIDHQWLGSFQAEAMDLFSGAATSTSADQSTISWEDISSLVYSDSKQIF*
>Lesat.0070s0939.1
MMYKSEKSNRKLKAKEKQRKGLWSPEEDEKLRSHVIKYGHGCWTTIPIQAGLQRNGKSCRLRWVNYLRPGLKKCLFTQEEETTLLSLHSILGNKWSQISKFLPGRTDNEIKNYWHSNLKKRVTMRQHETTGTTQKDSNLQNGVTLAHHEATRISQKHSITNSLESLQSTIPSLVFSEWLDNKFLRSQFPQKSSCVQNLIVPDERGLIGPCGPHYLGNNSLDDFVPDSDFLLNDEMSDSFSDNFLFDGLINEPQPMQILSGGPKSED*
>Lesat.0071s0003.1
MNKMVDNVNNKKRKEFISEADIATLLQRYDSIAILKLLQEMAYYAEPKMDWNELVKKTTTGITNAREYQLLWRHLAYRDSLLSMEDDAQLPDDGSDMECELEASPADSIDATSEAVAYVKVMAASYVPSESDIPDDSTVEAPLTINIPYGLHRGAQEPSDSYWSTRGINITFPVSLQKAAEGQNGNGLAGSMASRKRRKKWSDKEDVELIAAVKQHGEGSWALIAKEEFEGERTASQLSQRWGAIRRRCDTSNTSTQSGLQRTEAQMAANRALSLAVGNRVPSKKLAVGIPPMLSPGSITGAQSNCASSGSSLQGQQPSQPLGLTLPRATMPAPTSKSRVPAKKTTTNSSTRAELMVTANSVAAAACMAGVATAASVPKTEPGKNYVFVSVPKTEPGKSSVSVSVPKTESVKPASAALLPCPSGMSSALNAEPVKPASTASLPRPSGISSTLKAEPTKPASTALLPRPSGIISAPKAEPVKTSSTASLSHPSRILSSPKAEPVKATTSVASVPRPSGIITTPKAGPVKSATSAACLPRPPGISSAPKTETAPKTEPVKTAVSAPSLPRPSGIISAPKADLVKTPASAASLPRPSSVLSAQKAGQVKNVPAAANTRVVGPLNLRHAVNGSPNHTLSSSPSTKPSPLTPLSKGPTIQNNSVPPSFASSRLVPTQRVPAATVVPQKLSVGEAVTTASSRPVGVQKEQTQGNIASSLVKTTPQTNKTISTNSVISAGKPVAAKVETPSLVQKKDEVVGSCKSKLDKPPEKADTTKVSPLAGVKAESKPKDEANKGKSQGVATVTGTEQKGL*
>Lesat.0071s0310.1
MGHHSCCNQQKVKRGLWSPEEDEKLIRYITTHGYGCWSEVPEKAGLQRCGKSCRLRWINYLRPDIRRGRFSSEEEKLIISLHGVVGNRWAHIASHLPGRTDNEIKNYWNSWIKKKIRKPHHHYNRHIPSIATVTLNPEATTTTTSNIENLHFEGFTTPDFTNIDQQTNAKIQQNVFSHDHKPPLFMVDTTLPILEGMFSQNIVANKTNQDQRGGGGRGNVYEQTYLTTTSTEEWDINLPQQDSFQATTMASSNLFNNSTNSNIDSVLSYNLPALIEGNVENCNVQDHGGMSSTFESLKRQELNYDQWVDSQQCSNFFLWDNLNINVEGSSLIGNQDDPSINLGSSALSSTSFPSSF*
>Lesat.0072s0033.1
MGRSPCCEKAHTNKGAWTKEEDQRLIDYIKSHGEGCWRSLPKSAGLLRCGKSCRLRWINYLRPDLKRGNFSDEEDQIIIKLHSLLGNKWSLIAGRLPGRTDNEIKNYWNTHIKRKLLSHGIDPQTHRPINDSKTTSLQPKNDAVEYSFPNIAVKPKTENSSDNGVSTSGTTTDEDLRQNGDCYHSDNSENIELNLDLTLGFGSVSGRVVGSGSSADSKPSRDSVKTSHLSLL*
>Lesat.0074s0090.1
MGRSPCCDKAGLKKGPWTPEEDQKLLAYIEEHGHGSWRSLPEKAGLQRCGKSCRLRWTNYLRPDIKRGKFTVQEEQTIIQLHALLGNRWSAIATHLPKRTDNEIKNYWNTHLKKRLVKLGIDPVTHKQKNETLSSSTGQSKNAATLSHMAQWESARLEAEARLARESKLLHLQHYQNNNKSSPHDHCFTHKTSTTWTKPNEGNGDQLLESPTSTVTFSENLPLMIMPLGIPTENRDRNNRDNNNEVSETPTNNRENNNKSSEIPAMIEFGVSSSTSSDVTLTKEHEHDWIKQINCPNEGLEEGFTSLLLGDSIGRSLSIGENEATASSVVAGATVTNGSEYNYYEDNKNYWNSILNLVDSSPSDSPTIF*
>Lesat.0074s0199.1
MGRSPCCDESGLKKGPWTPEEDQKLINHIKKHGHGSWRALPKQAGLNRCGKSCRLRWTNYLRPDIKRGNFTADEEQTIINLHSLLGNKWSSIAGHLPGRTDNEIKNYWNTHIRKKLIQMGIDPVTHRPRTDHLNVLAALPQLLAATNFNNLLNLNQTIQLDATSVAKAQLLHSMIQVLNTNNNMTSSSSSFDNNLFGHSSFLENLPNAYDQTHIDHRRPLDSFSSPIGVAAHHGQNSISLLVPASPDESKETQVMVKNKEITKQNDHTSNPSSTSTFTQDHQPWCDIIDDEANDSYWKDIIEQTCSEPWPFRE*
>Lesat.0074s0248.1
MFDWAVQDHHQKHDYDPYQQQQQQQQGCRKGPWTPEEDKLLAEYVTVHGEGRWSSVAKCAGLNRSAKSCRLRWVNYLRPGLKRGQITPQEEGIIIELHSLWGNKWSTIARYLPGRTDNEIKNYWRTHYKNKKKSSSKQDKVKRYQSRKQQIDLKPQQQLQPHNQPSQLLSRDHMNLDNEQNIASSFYHSTCVFNEHFIIPQSVAHASSDHSMIDETHLWDNLWNLDDGFGGDSGQRIGAKTIEKFSGDGIETPTKMRPEYSYMGGSYF*
>Lesat.0076s0055.1
MESESIASSTPPQGLVEGNTKSRHVRTSGPARRSTRGQWTAEEDEILRSAVHSFKGKNWKKIAEYFKDRTDVQCLHRWQKVLNPELVKGPWTKEEDDMIVQLIEKYGPKKWSTIARFLPGRIGKQCRERWHNHLNPAINKEAWTQEEELILIRAHQIYGNRWAELTKFLPGRSDNGIKNHWHSSVKKKLDSYMSSGLLDQYQAMPLAPYERNSTLQSALMQRNMDGNGCLSGQAGKETDSRQISSLVGCSLSAREYPNGDINMEHHFCPCGNSHGNEQAVYQSDQYFYPELDNISVSLSEVSYDVEDCSKFPDQNVSASSNQDYQFDFQELSDISLEMRHNMSEVPVPNTNESKESTLGAPNSTLDMDVATCSNPGNVFTSETECCRVLFPDQESEGLSVSRSLTQEQSEVDQISEATKSPMQSSSTRLNATAASGNKTLRPAPLIISPEKYAKKSSGLICHLLAAEPKCTTNENGSFICYDDPSSLTCVGEGINNSCEEDQSYHVNDSKKLVPVNDFASLAEVEQHSLPKPEPNITSEQHHEDMGASSSLCFPSLDLPIFSCDLLQSKNDHMHDYSPLGIRKLLMSTMTCMSPLRLWESPTGKKTLVGTQSILRKRTRDLLTPLSEKRSDKKLETDIAASLAKDFSRLDVMFDETENREFIYGNSTGVMLGEKENQSQTLNGEGEEKWKDKPSLLFSHRLLEETMHIRKSLEKADQTCMEANVREKDYYCVPDVKNVGIFSGVFSEHNTDKPALSSPGQLVIKAEKAPVSTPRNNLHRTLMATPGKEQVSSSNLCFVISSPSRARNTEGHLADNETSNENFSRFCGTPFRRGLESPSAWKSPFYINSFLPSPRFDTDITIEDMGYIFSPGQRSYESIGMMTQTNEHTSAFAAFSDAMEVSISSSNDDARQKKELDKENKDPLLAERRVLDFNDCESPTKATDGISSNLLKTCR*
>Lesat.0077s0012.1
MSWWGVKGGAWGMVEEVWRKGPWTSEEDRLLIEYVRLHGEGRWNSVARLAGLKRNGKSCRLRWVNYLRPDLKRGQITPYEKSIIIELHAKWGNRWSTIARSLPGRTDNEIKNYWRTHFKKKEKPATNNVEKAKNRLLKRQQFKLQRQLEVQQEQQFFQFNNLDMNKIMSLHEDNSSSRSSDGGDVLYAPYQMTYSSTTFGYNPNSLEEKLQGRFALANIPEEDNAILDGFWNWNVVDGHGENLRLLSATASCGQRNTFYHNLVIPFC*
>Lesat.0077s0063.1
MSGSTRREMDRIKGPWSPEEDDLLQTLVQNHGPRNWSLISKSIPGRSGKSCRLRWCNQLSPEVEHRGFTAEEDETITRAHARFGNKWATIARLLNGRTDNAIKNHWNSTLKRKCGGEEGQSCDFGGNGGYNGNLTDEQPSKRTASGGGYDGNLTDGQPLKRTASGGGVLTALSPTGSDISEESNGSHVFKPTARTGGVMIESSPSEKDPVTCLSLSLPWVNETTKTVELFPVKREEEEEIKERGISGFGGGDFMTVVQEMIKTEVRSYMADLQRVNGGGSGGGNSSCVVQGGNGRNLGFREFIGIGKIE*
>Lesat.0078s0203.1
MGRSPCCDKNGVKKGPWTPEEDQKLIDYIRFHGPGNWRTLPKNAGLQRCGKSCRLRWTNYLRPDIKRGRFSFEEEETIIQLHSVMGNKWSAIAARLPGRTDNEIKNHWNTHIRKKLVRSGIDPVTHSPRLDLLDLSTLLGALLNQPNFSSVATNASSLLNPDVLRLASLLFPLQNPNPIYSLNLDQNLQTPITSSVSSQPQAECATPTNNDNVGFTDALPPLSESFDFDSLMSTPKSSPQQDSIDAEANPSSFFDFGFPDIFSFDDFMLNQ*
>Lesat.0079s0216.1
MGRPPSYDDSGLKKGPWTPDEDEKLVNYVQKHGHSSWRALPKLAGLNRCGKSCRLRWTNYLRPDIKRGRFSPDEEQTILNLHAVLGNKWSTIANQLPGRTDNEIKNFWNTHLKKKLIQMGFDPMTHRPRTDIFSGLSQLMSLSSNLRGFVDLQQQIPIDQLKLQTEMARLQLFQYLLQPPSMNNNINPNQFDNLSLLNSIASFKETSTTTGNNLYLSSYLQDFNSLPTLKTLNSNIEPSPVFPQNPDYNHFKLFTQRENLHVSPAWLSDPSSSTQSLLPSPVTTDDLFRNQYGIEDVNSNITSSSGQESAASASVAWPDHLLDDSIFSDIP*
>Lesat.0080s0096.1
MSKDHHCSMDHIASWEYFSSNINNDKDHYRCYTSHSEEEIRNPNSDKKERTDCGSCGRSSSSRPTVARGHWRPAEDAKLKDLVAVYGPQNWNLIAEKLQGRSGKSCRLRWFNQLDPRINRKAFTEEEEERLMQAHRLYGNKWAMIARLFPGRTDNSVKNHWHVVMARKFREQSSAYRRRKTMLPLNPNPHSFNDFGHTGLPLTQLDSNDQKQLMFPMPCFPGYNNGNESALMVGLFEKQMMVGDYIAWTQETTTLDLLNQTRKSEVFERINEEKKPPFFDFLGLGTA*
>Lesat.0082s0040.1
MGRHTCCYKQKQRKGLWSPEEDEKLLNYITKNGHGCWSSVPKLAGLERCGKSCRLRWINYLRPDLKRGAFSSEEQNLIIELHAVLGNRWSQIAARLPGRTDNEIKNLWNSCIKKKLKQKGIDPNTHKPLNNQDLFGKEPSDFAFTNSVSIDDSLSSMIPAQFNIHSSVSAILLPPPQDNTSSTMSEEHHVKVAEPNWESNCGIMSNLENPGLEEIKWSNEYLNESCFSNLTYVKSETDFNSNNAFPWSQTQAFDVFNKDLQRMAFSFGQTL*
>Lesat.0082s0054.1
MEGSSYGLRKGAWTSTEDNLLRQCIHKYGEGKWHQVPLRAGLNRCRKSCRLRWLNYLKPTIKRGKLSSDEVDLLLRLHRLLGNRWSLIAGRLPGRTANDVKNYWNTHLSKKHEPCCKIKMKRKQDSTILTKPIQKIDVFKPRPRSFSVNNGHNHLNGHNHLNCVPKVDVNVNPPCLGLNKNHCENNNITCNKDKELENNLADGDIKWLENLLEESHEVDNLVQEVPATGKGTTLPAFDLEQLWNMFDGDFE*
>Lesat.0083s0129.1
MGKGRAPCCDKTKVKRGPWSQDEDMKLISFIHKYGHENWRSLPRQAGLLRCGKSCRLRWINYLRPDVKRGNFSAEEEETIIKLHQSLGNKWSKIASKFPGRTDNEIKNVWHTHLKKRLSSDTNVNSEEVASKGFLNEEETSQESALNASMSFAGSNISSKEEDVQIGQQFDYIQAYSDFTWMLQEVDKPELLEIPPDIRSFLHCSDSSQQHENSLTSRDIQKSEEDEVEKWFKHLENELGLEESDDQKEQHKQGKGDEEESTSSLSFLESYELCHH*
>Lesat.0084s0103.1
MGKIRHDSGSDDENTVEKTYTKGPWTQAEDELLIAYVEEHGEGNWNAVQKHSGLSRCGKSCRLRWVNHLRPDLKKGSFTEKEEKRVIQLHAIMGNKWARMAAEVCHSVSFLKSLYFRTVFALILCLFQLPGRTDNEIKNFWNTRVKRLQRYGLPIYPDDIREKAMNAAAQYGLTTDSLDVHHSKESLEPDSVEIPELDFEHLPLNQSSAYFHSMLQNVPTTSGFMNPCFLQTNMYNLIASLNIPSRKLPREPETAFPFTGEYAMNEQSTPLWNYPCAVSTTDQLADNHLLDNTTYSSTSGPLIGGVEKSELPSFQCFDSHKEPGGNLMPALESDNTLVRSPLTDQTLSDCTSSGYDGLLESVVYGSSRQREAKDTDSDSILFQCSLLGHTELTQTSANTLGSTSSNERYTSFDGDYIKLLLGEDRDNTK*
>Lesat.0085s0086.1
MGRSPCCDENGLKKGPWTPEEDQKLVDYIHQHGHGSWRALPKLAGLNRCGKSCRLRWTNYLRPDIKRGKFSAEEEQSILHLHSILGNKWSAIATHLQGRTDNEIKNFWNTHLKKKLIQMGIDPVTHQPRTDLFASLPQLIALANLKDLIEQTSQFSSIQAEAAQLAKLQYLQCMLNSPASLSNNNNNNNSPSSILDIDQNHAMDLLNSMVSWNKDQNPSFGPALEVETNDQNHDQGLFPQGCIIDPTTQPLQQQNNHLNNSPSDPLHDHVPFNLQTPLNSEDHFVDNLVKHSNDDPSSWLLPSLLDHNPKNITTSLPHNNLTDATSSSSYGGCDAASSLYWPDFCFDESLINDIS*
>Lesat.0088s0090.1
MDGGGEMTATATATMEARGLKKGPWTATEDAILTEYVRKHGEGNWNAVQKNSGLLRCGKSCRLRWANHLRPNLKKGSFSPEEEKIIIELHAKLGNKWARMASQLPGRTDNEIKNYWNTRMKRRQRAGLPLYPQELQHQKIDDNEFSSFEFPNQDHQNMIQYTNSSNTSSSSSSSSQPSTLMRLDPLIYTNPGLNPIPDSSMDFQTFSLYNNSFENDNNRFGFSLPLSSSSLSNELCNPNHILEFVSENSDSNKTNKKGIDATSYSSLLMGDPKMRPNDFPLGLENSVLELPSNQTPIHSFTSDTIFNNRARFEPHVGNSGLLDALLEESQALSRGRLFNNVARASSMTDLCEVQANRVKLELESCLIDHTNSSHHSSFGTNPNVQNKCNEITMVKTTMDDDDELLMSLLNNFPSTSTPLPDWYRMTEIQNEASCLAPPTGILHQANHMLEPSTVPTSSAVDPTASLGSCYWSNMPRIC*
>Lesat.0091s0060.1
MSGSTRREMDRIKGPWSPEEDDLLQTLVQKYGPRNWSLISKSIPRRSGKSCRLRWCNQLSPEVEHRGFTAEEDETIIRAHARFGNKWATIARLLNGRTDNAIKNHWNSTLKRKCGGEGGQSCDFCGNGGYNGNLTDEPPLKRTASGGGVLTALSPTGSDVSEEFSGSHVARTGGVMVESSSEKDPVTCLSLSLPWVNESMKTVELFPVKREEEEKELRGICGFGGGDFMMVVQEMIKTEVRSYMADLQRGNGGGGSSSSSCVVQGTNGRNLGFREFIGIGKIE*
>Lesat.0095s0144.1
MEDQRIQKKSLLHGAAVPSTVVERFLHGQKDDTLCFTKQNPFIDRPQNLVVNGATCKEMTKKRPYKNLIKGQWTTEEDRKLIKLVNYHGERKWAMISEKLEGRAGKQCRERWHNHLRPDIKKDSWSEEEERVLVEAHIRIGNKWAEIAKVIQGRTENSIKNHWNATKRRQNSKRKRKRSKNVDKINVISPSPCVLQDYITSIENKDEGNGKNIITNVFSNSSTLEQVNSDGESSLLDDPYDEELVFMKNIFANHSVSLENMGLSQGPKETISQFSSSGFTIKSPNPKPNLYNNTIENQLGTMVTETSNTSHLASDIYLSGFLNATGSSSSDSFLSSNSIEHAGENELLVPQNRREMNLVEMLSGSTRSTSNIWFSRF*
>Lesat.0095s0190.1
MESESISSSTPPQGLVEGNTKSRHGRTSGPARRSTRGQWTAEEDEILRKAVHSFKGKNWKKIAEYFKDRTDVQCLHRWQKVLNPELVKGPWTKEEDEMIVQLIEKYGPKKWSTIARFLPGRIGKQCRERWHNHLNPAINKEAWTQEEELILIRAHQIYGNRWAELTKFLPGRSDNGIKNHWHSSVKKKLDSYMSSGLLDQYQAMPLAPYERNFTLQSALMQRNIDGNGCLSGQAGKELDSRQISSIVGCSLSAREYPNGAISMEHHFRPCGNSQGNEQAVYQLDPYFYPELDDISVSLSEVSYDMEDCSKFPDQNVSASSNQDYQFDFLELSDISLEIRHNTSEVPVPNTKESKDPTLGASNSMLDMDVATCTNPGDVLTSETECCRVLFPDQESEGLSISRSLTQEPNEVDQISEAKKSPMQSSSTRLNATTASSKKTLRPAPLIISPDKYAKKSSGLICHPLAAEPKCTTNENGSFICYDDPSSSTCVGEGINNSCEEDQSYHVNDSKKLVPVNDFASLAEVEQHTLPKPEPNMTSEQHHEDMGASSSHSFPSLDLPIFSCDLLQSKNDHLHDYSPLGIRKLLMSTMTYMSPLRLWESPTGKKTLVGAQSIMRKRTRDLLTPLSEKRSDKKLETDIAASLAKDFSRLDVMFDETENRESIYGNSTGVILGEKKKQSQTLNGEGEEKWKDKSSSLFSHRLLEETMHIRKSLEKADQTCMEANVREKDYYSVPDVETVGIFSGVLSENNTDKPALSPPGQLVNKAEKAPVSTPRNNLHRTLMATPGKEQVSSSNLCFVINSPSRARNTEGHLTDNETSNENFTIFCGTPFRRGLESPSAWKSPFYINSVLPSPRFDTDITIEDMGYIFSPGQRSYESIGVMTHTNEHTSAFAAFSDAMEVSISSSNDDARQKKELDKENKDPLLAERRVLDFNDCESPTKATEISSNLLKACT*
>Lesat.0095s0296.1
MRKPEVNAGASTQQVIKKMKKGLWSPEEDSKLMQYMLTNGQGCWSDVAKNAGLQRCGKSCRLRWINYLRPDLKRGAFSPQEEDLIIRFHSILGNRWSQIAARLPGRTDNEIKNFWNSTIKKRLKKMSDTSNNLINNSSSSPNTTSDSSSNSTSSNLEIKDIIGSFMSLQEQGFINPSMNHIPTNCLLPTPTLINHPCNDDFTPFLDGLYGVNAGLQGEFFYPPLECEESDWYNTDINNQLDDTNSNGVLGNNAPESIRMEEYWDLDQLMNSEVPSFYFNFKQTI*
>Lesat.0095s0441.1
MGRKPCCDKIGLKRGPWTIEEDHRLMNFILNNGIHCWRIVPKLAGLLRCGKSCRLRWINYLRPDLKRGGFTDAEEDRIMELHSQLGNRWSKIASHFSGRTDNEIKNHWNTKIKKKMKHLGLDPATHKPMNNLTHQTDPKPDTRPNMCSTIKEGEEIKDHQTPKDYVTTEIDEELITKNSKSVCAEEVDMESLFETQGNDISSSSLSSLYSNISSSESSSISLDQWDLDMANPLVSWELFANLDDNLFFL*
>Lesat.0095s0476.1
MRKKVSSSSGEEGNNEYKKGLWTVEEDKILMDYVKAHGKGHWNRIAKKTGLQRCGKSCRLRWMNYLSPNVKRGNFTEQEEDLIIRLHKLLGNRWSLIAKRVPGRTDNQVKNYWNTHLSKKLGIKDQKTKQNNGDDIVYQINETLEEETKTSNINNNKNNIIMGDQIQEDRQGSNNYLSSLWVHDDEFELSTLTNMMDFIDGHCF*
>Lesat.0095s0716.1
MNPNLLQKDLRRVNQTINGSRRFEEANNFGSSLNSSNTASLTTNQLPLSRNHPHNNKSASVMKYEDEKERTKVRGKGVINTKACSRGHWRPAEDAKLKELVAQFGPQNWNLIAHHLLGRSGKSCRLRWFNQLDPRINKKAFTEEEEFRLLAAHRAYGNKWALISRLFPGRTDNAVKNHWHVIMARRTRESQRKRQHQAPPAPSRDPEMTVSSSCRYSFVNEEDDEEEDEDGSAVSTCTTELSLTPPALAHQPRLFNYDNTLFSVAGKDGQCVQRAEVNGKKMDHQNHHTITVSDRKMEMNMKSAFHFFDFLGVGPS*
>Lesat.0095s0854.1
MGRSPCCEKEHMNKGAWTKEEDERLVSYIKSHGEGCWRSLPRAAGLLRCGKSCRLRWINYLRPDLKRGNFTHEEDELIIKLHSLLGNKWSLIAARLPGRTDNEIKNYWNTHIKRKLLSKGIDPATYRAINETKVVDLKKTEDQIVKDISFGSKFEKTEKSEDQKQNKRSRNGLVCKEEKVEYYPVVVEGEISPDLNLELKISPPWQNQRERSSSSYKASRFYMENGMECSSDTTKCQTEDNSSISYSSIDISSSSSVGYDFLGLKTRVLDFRSLEMK*
>Lesat.0095s0924.1
MGRSPRCEKNNGLKKGPWTPEEDQKLIDYINKHGYGNWRTLPKNAGLQRCGKSCRLRWTNYLRPDIKRGRFSFEEEETIIQLHSFMGNKWSAIAARLPGRTDNEIKNYWNTHIRKRLLKMGIDPITHTPCLDLLNISSILSSSIHNSTHQHINMSRLMMSNVQYQPFVNSEILKLANSLFANQNQTEVNQLQTGFNMIGNQNIQSMDQLTELQDFMLQDSMSSNFVLEPYYSDFASVLTTPSSSPTPLNSSPATYFNSSTCSTENEKESCYSNYLMNTSDYSFDVNGFLQSQETKSH*
>Lesat.0096s0170.1
MSSSSNLATWSPNKEERCEMGIEIQCMENKQPFAASCSSEGSGSFFLTSPEISTPTTASPTQRRTSGPMRRAKGGWTPEEDETLRGAVDKYNGKRWKKIAESFPDRTEVQCLHRWQKVLNPELVKGPWTQEEDDQINELVKKYGPAKWSIIAKSLPGRIGKQCRERWHNHLNPGIRKDAWTTEEESALLNAHRIHGNKWAEIAKVLPGRTDNAIKNHWNSSLKKKLEFYLATGSLPPLATKFSIPDDFADGDSDSKQSSATKSLKDSDSATQISSGNTDGAVRDHLKSSSALLEEVAVSRRIGDNGYACSPAAVEYKHQLPYPGPVSEKFRINSNAYVERSNQRKEENGLGTPKHGNLCYKSPLDFYCPSEADLRRLYGYDSGCSPSAASPFSVITPPCNRDSGLTATRSLESFLREAARTFPSTPSIFRKKRKAVLAGKTDNDVVAIGGVKEADQKEESKNSSEISSDGRESLLFETTDTCRDDDDKLGSNGNVYNMSPPYRLRAKRTAGIKSRQLEFTSAKEKQPDNETETSELASEEDKPV*
>Lesat.0097s0078.1
MGKGRAPCCDKTKVKRGPWIPEEDFKLISFIQKFGHENWRSLPKQSGLLRCGKSCRLRWINYLRPDVKRGNFTSEEEETIIKLHQNYGNKWSKIASQLPGRTDNEIKNVWHTHLKKRLVQRSGNDPTSDEQAPPCSSDSVSGGKEDKSQAEDSLNRKTNQESSRNELSTSMSSGGSNNPNQEDDSKKMDLTFDYIEAYSEFNDIVEDVDKPHLLEIPFDTDPDIWSFLDGSNSFQQSVADEDSLASRAEEESEINKWFRHLESELGLEEDDNQKQHKLGTQDKKEESSSSLLETYELMINENPKHLFYLHSRENVSDS*
>Lesat.0101s0073.1
MGRSPCCDQDKGVKKGPWMPEEDDKLTAYINQNGYGNWRSLPKHAGLNRCGKSCRLRWMNYLRPDIRRGKFSDEEETTIIRLHAVLGNKWSKIAGHLPGRTDNEIKNYWNTHIRKKLLQMGIDPTTHEPRSTNDLNPILGVSQMLVAAMSNGQFDNNCLFSNNTTLEDLLKLQLIHKMLQIITPTINSFNTEPELGINNSKSVNPKPVGGELNAIDPQVFINQSGINLDATSDFMPLYENIWDDFEDNQLPGLVVSSEENLNTAKLSSSTEVNDQTRGGIITSYYGDQLREIPSSGSVSASPVTSGLNHPGTVQQSPDSDVLEDWEKFLDDETSEFCWKSFLELTSPMSSPIPW*
>Lesat.0101s0209.1
MLLLSIALTKITWSSFMNLNHNNHHFQAEGNSYFTRNHHQEINLVDEHEHMELEQNSMMMMMMMMIPFDYPPTEFIKPVNFIMPDEISCVSADNDCYKATSFNKTKPFLTRKLSSSSSSSSWKEKKKPTLVTGQFTAEEDRILIQLVEKYGLRKWSHIAQMLPGRIGKQCRERWHNHLRPDIKKETWSEEEDRVLIEFHKEIGNKWAEITKRLPGRTENSIKNHWNATKRRQFSKRKCRSKYPRPSLLQDYIKSLNLGVLSASSVPARGRRRESNKKKDVVVAVDENNKGGEIYGQDRIVLECVFTDDFGFNEKLFEEGCSIDSLLDDIPQPDVDAFVHGI*
>Lesat.0101s0604.1
MSRDQIASWEYFSSNINKDKDHYRCYSSQSEEEIRNPNSDKKETTDCGRCGHTSSSKPTVARGHWRPDEDAKLKDLVAVYGPQNWNLIAEKLQRRSGKSCRLRWFNQLDPRINRKTFTEEEEERLMQAHRLYGNRWAMIARLFPGRTDNSVKNHWHVVMARKFREQSSAYRRRKTMLPQNPNPNSFNDFGRIELALTQQVMLTMPCFPGYNHGNESALMAGLFEKQMMVGDYIAWTQETTALDLLNQTRKSEVFERINEEKKLPFFDFLGLGTA*
>Lesat.0103s0017.1
MGRQPCCDKLVVKKGPWTAEEDKKLINFILNNGHCCWRALPKLAGLRRCGKSCRLRWTNYLRPDLKRGLLSHDEEQLVIDLHAHLGNKWSKIASRLSGRTDNEIKNHWNTHIKKKLVKMGIDPVTHQPLNKEPNSTSNPDDSSMEPNTSSTKNVEASTVTTTEDESSSTVTDQNSMDNETYLLGNDDDLFSYLWSDETTTIAHEASWSDSNYNVGRTLCDNNISGVEGDFPIWSPQGISDRDCMLMDYCQDFGVHDFGF*
>Lesat.0105s0058.1
MEGSSNGLRKGTWSAEEDNLLRQCIDKYGEGRWLQIPLRAGLKRCGKSCRLRWLNYLEPNIKRGKFDSDEVDLLLRLHKLLGNRWSLITGRLPGRTANDVKNYWNTHLSKKHESCSRTKLKKNNITSIHLPIKEVQRSEVVKPRPRSFSVNKSHSHLNGLSQVNVNPSWFGISNDNVCENSITCNNNEPEYNLTDEHNMWLESLLEENQETEWSVQKLRLQMKTFDVEHLWSLFDDTHVELN*
>Lesat.0105s0059.1
MMGLSKGLRKGAWSAEEDSLLRQCIDKYGEGKWHQVPLRAGLNRCRKSCRLRWLNYLKPDIKKGKLSSDEVDLLLRLHKLLGNRWSLIAGRLPGRTANDVKNYWNTHLSKKHESCSRTNLKKNNITFIHLPIKEVQRSEVVKPRPRSFSANKNHSHLNGLSQVNVNPSWFGISNDNVCENSITCNNNEPEYNLTDEHNMWLESLLEENQETDVVGPEVTATNKEDTLTFDVEHLWSLFDGDTHVELN*
>Lesat.0105s0060.1
MEGSSNGLRKGTWSAEEDNLLRQCIDKFGEGRWLQIPLRAGLKRYGKSCRLRWLNYLEPNIKRGKFNSDEVDLLLRLHKLLGNRWSLIAGRLPGRTANDVKNYWNTHFGKKEESCHKRKTRKREITCSATSTTLNPKSYNQEPEVGFGEISNKDESEFLDNPKE*
>Lesat.0105s0061.1
MMGLSKGLRKGAWSAEEDSLLRECIDKYGEGKWHQVPLRAGLNRCRKSCRLRWLNYLKPDIKKGKFSSDEVDLLLRLHKLLGNRWSLIAGRLPGRTANDVKNYWNTHLSKKHESFSKTKMKKNNITSSLLPIKEIQRTQVVKQRPRSFSTENGLPKVDVIPPCFGINSDNVCENSNNDESAYNLTDEDNMWLESLFLEENAQIGPEATTTNKEATFMFDDIEQLWSLFDGETMEPN*
>Lesat.0105s0062.1
MVGSSNELRKGTWSAEDDNLLKHCINKYGEGKWHLVPLRAGLNRCGKSCRLRWLNYLEPNIKRGKFDSDEVDLLLRLHKLLGNRWSLIAGRLPGRTANDVKNYWNTHFGKKEESCHKRKARKREITCSANSSLTLNPKSCNGEPEVGFGETLKSEKSVK*
>Lesat.0105s0063.1
MEGSSNGLRKGAWSADEDNLLRQCIDKYGEGKWHQVPKRAGLNRCRKSCRLRWLNYLKPDIKKGKFSSDEVDLLLRLHKLLGNRWSLIAGRLPDRTANDVKNYWNTHLSKKHESFSKTKMKKKNFTSFSLPPPSTTEIHRTEVVKPRPRSFSNNIGCSHLNRVDDVTPPFFGVHNDNVCENSNNDESAYNLTDEDNMWLESLFLEETQEENAQIGPEATATNKEATFMFDDIDQLCSLFDGETMEPN*
>Lesat.0105s0064.1
MEGSSKGLRKGSWTAEEDGLLRQCVDKYGEGKWHQVPLRAGLNRCRKSCRLRWLNYLKPNIKKGKFSSDEVDLLLRLHKLLGNRWSLIAGRLPGRTANDVKNYWNTNLSKKHDPFCKNKMKNKNIVSPSTTLTQKVDVFKPRPRSFSVNNGSSHFSGLSEVGEIPSGLVINTNNACENSITCDKDKEKDEFVNNLTNEDSMWLESLLEESEDGATLAFDVEQLWDSFDVETIHFD*
>Lesat.0105s0065.1
MEAPSDGLRKGAWTPEEDTLLRQYIDEYGEGKWHQVPLRTGLNRCRKSCRIRWLNYLKPDIKRGKLSCDEVDLLLRLHRLLGNRWALIAGRIPGRTANDIKNYWNTHLSKKKNKMVERNPTCSKAIPPSKIIDINPQPQSFPNSNSSSNINGLPEVDVSGITNTDDYMKCFSNSICDDINCNKNEENNGKEMNGECLWWESFLEESREADAVGPKPMTIDEAGTSLMNSSPTMFDYEQLWSAFNEDTGKLD*
>Lesat.0105s0066.1
MEAPPSGLRKGAWTAEEDSLLKQCTDEYGEGKWHQVPLRAGLSRCRKSCRLRWLNYLKPDIKRGIFNCDEVDLILRLHKLLGNRWALIAGRIPGRTANDIKNYWNTNLSKKKDMSCKNKMVERNPTCLEAIPPSKIDVIKPQPHYFLNSRSFSHFNGLPEVDLSGTISTDDYIPCNINIVSDDINACNKNEENYGNGMDGEVPWWESLQEEIREADAMDSEAMAIDEAGTSLMNSSPSVVDYEQLWSAFNTETGKLD*
>Lesat.0105s0068.1
MVAHSNTGFRRSAWTAKEDTILRQYIDKYGEGKWYQIPLRTGLSRCRKSCRLRWLNYLKPDIKRGRFSSDEVDLILRLHKLLGNRWALIAGRIPGRTANDVKNYWNTNLSKKKDLSSKSKMGERNPKSSGSTTSHVMKPQPQSFSNNGLPELEICGITKIDDIITCSSNAFYGDVNTFTKDKEKYRVLNNVSNEESNWWESLLKESGEADVLIQAATAFDEAGTSLMDTTSSTFDF*
>Lesat.0105s0069.1
MEDSSERLRKGAWTAEEDGLLRHCIDKYGEGKWHQVPLRAGLYRCSKSCRERWCNYLKPSLKGGRLSSDEADLVHRLHKLLGNRWALIAGRLPGRTANDVKNYWKTQFGKIQGTYCKRKLKEREITGSSASPAQKLTIIKPRAQSCNDNSQLNGQTEADFGKVSNQDGYNKDDEENYEFLNNSMDGESMWWDNLLEESQEAYADAATTTHEADDSLTNSLSSIFEVDQIWSLFSSDTRNDN*
>Lesat.0105s0082.1
MGRQPCCDKVGLKKGPWTAEEDRKLINFILTNGQCCWRAVPKLAGLLRCGKSCRLRWTNYLRPDLKRGLLSDYEEKMVIDLHSQLGNRWSKIASHLPGRTDNEIKNHWNTHIKKKLRKMGIDPLTHKPLSVVEKEDEEPLKKLQNNQMLLHEPITKPLEEPNSEKMFETAVRVEESLDNDQEYGVEEIPLIDPECLGIFCTNSAMSSLSSSTSSSSNSSNDSSFLKDLHFSDFEWSDYNNNGVDNIKENNMMSLWDVDDFSSWDLLLKDESSSTFGLF*
>Lesat.0109s0095.1
MCNRGHWRPAEDEKLKDLVEQYGPHNWNAIALKLPGRSGKSCRLRWFNQLDPRINRNPFTEEEEERLLAAHRIHGNRWSIIARLFPGRTDNAVKNHWHVIMARRIRQTYKPRLLPPSSSLMQSEQIMMSSGGHRHNNDNSGDRKRILGDVVYYPYQFSHINHLQFLKEFFTGKIALNAKVNQSKKPMEFYNFLQVNTDSNKSEIIDPDSDQSNPNDSDNKDERRVPFFDFLSVGNSSS*
>Lesat.0112s0612.1
MVRKPCCEKMGLKKGPWNAEEDQVLINYITLHGHPNWRALPKLAGLLRCGKSCRLRWINYLRPDIKRGNFTPLEEDTIINLHQILGNRWSAIAAKLPGRTDNEIKNVWHTHLKKRLQKEDQSSNAKIRDNGENYESISNVKKPISQQQQCSGSSSISAVTTSGNNNNDMSNNNKDSATSSSDVIASIDESFWSEVVSMDCKNSGYEMKNEEERENWEGSLDRHDKGFNYSNHDTQFWFELLSNRTVGEISDITEF*
>Lesat.0112s0899.1
MGRPPCCDKIGIKKGPWTPEEDIILVSYIQEHGPGNWRSVPTNTGLLRCSKSCRLRWTNYLRPGIRRGNFTPHEEGMIIHLQALLGNKWASIASYLPQRTDNDIKNYWNTHLKKKLNKPESDERSKSEKTMLQTSATRNNINHRSTYASSTENISRLLEGWMRASPKSNTVNLLEQKMQNRTNNLIDHHNQFPYEQLQGSWGDGQSKSINGDDHQGPKVSENNNGDDVYHEDGDDDEDDHNVTPPLTFIEKWLLEETSTGGQMEEMSHLMELSNML*
>Lesat.0112s0985.1
MGRHSCCYKQKLRKGLWSPEEDEKLLNHITNHGHGCWSSVPKLAGLQRCGKSCRLRWINYLRPDLKRGAFSPEEENLIVELHSVLGNRWSQIAARLPGRTDNEIKNLWNSSIKKKLKQRGIDPNTHKPISEVESFIDKDKPKTSNKKLNSNDHKSPSSSSATNQDFFLERPSDFSDYFGFQKTNFNSNLRLSGTPDSLLCSMIPVQFNTGNIVGSVFQTPVCVKPSISLPPDNNSSSTDHVKLAAPNWEFQTNNNNASSFYDNGGLSWSIPNSSTSSASLVKSNHNLDEIKWSEYLNTPFFIGSTVQSQTSQPIYIKSETDYLANVSDPWNQNQNENLNTTESRDVFSKDLQRMAVSFGQSL*
>Lesat.0112s1016.1
MRIMIKGGVWKNTEDEILKAAVMKYGKNQWARISSLLVRKSAKQCKARWYEWLDPSIKKTEWTREEDEKLLHLAKLLPTQWRTIAPIVGRTPSQCLERYEKLLDAACTKDENYDAADDPRKLRPGEIDPNPESKPARPDPVDMDEDEKEMLSEARARLANTRGKKAKRKAREKQLEEARRLASLQKRRELKAAGIDGRHRKRKRKGIDYNAEIPFEKRAPAGFYDTADEDRPADQVKFPTTIEELEGKRRADVEAQLRKQDVARNKIAQRQDAPAAILQANKLNDPEAVRKRSKLMLPPPQISDHELEEIAKMGYASDLLAENEELTEGSAATRALLANYSQTPRQGMTPMRTPQRTPSGKGDAIMMEAENLARLRDSQTPLLGGENPELHPSDFTGVTPRKKEMQTPNTMLTPSMTPGGAGLTPRIGLTPSRDGSSFAMTPKGTPFRDELHINEDLDMHESAKLERQRREEARRSLRSGLTGLPQPKNEYQIVAQPLPEESEEPEEKIEEDMSDRIAREKAEEEARQQALLKKRSKVLQRDLPRPPAASLELIRNSLLSADGDKSSVVPPTPIEVADEMVRKELLQLLEHDNAKYPLDEKVEKKKGAKKRSNVSQVLAIEDFEENELQEADRMIKEEGQFLCVSMGHENESLDEFVEAHNTCVNDLMYFPTRNAYGLSSVAGNADKVAALQVEMENARKKMEEEEKKAEHMKTKYKTYTKGHERRAETVWTQIEATLKQIEIGGTEVECFKALKRQEEMAASFRKKNLQDEITKQKETESKLQARYGNLLSTLEKAEEIMVGFRAQALKKQEDVEDSHKLKEAKLATGEEEDVTIAMEASA*
>Lesat.0113s0028.1
MKNVKIVKDFQAACKRITKQALSQKKDPRVELISTRRSGPCDSSEGNDKKTSPLTLGPPENPCVENYRIALGKYPVSVDCRNWSTEENESLAKGLKQEVQKILLSEAIERLSDVEGSSYDIDIINESVGSLEITPEIIRQFLPLINWESMDIKDRSAVECEARWISTEDPLINHSPWTASEEKNLLRIIETKGLTDWVDIAVSLGANRTPFQCLVRYQRSLNASILRKEWTAEEDDQLRAAVELLGDKDWQSVANELEGRTGTQCSNRWKKSLCPTRKGKWNSEEDKRVKVAVTLFGAKNWHKIAQFVPGRTATQCRERWVNSLDPKINYGKWTEEEDAKLREAVEKNGDSSWSKVASHISCRTDNQCSRRWNSLYPDRRARKQEARRLQKEAIVGNFVDRESERPALVAADFLALPDVSLETEPGIVALKKKRKAKQKKSDEERQPKRGRKGSKRCSGDIGRVEDETVNEK*
>Lesat.0116s0108.1
MGRSPCCDESGLKKGPWTPEEDQKLINHIRKHGHGSWRALPKQAGLNRCGKSCRLRWTNYLRPDIKRGNFTADEEQTIINLHSLLGNKWSSIAGHLPGRTDNEIKNYWNTHIRKKLIQMGIDPVTHRPRTDHLNVLAALPQLLAAANFNNLLNLNQTIQLDATTVAKAQLLHSMIQVLNTNNIMTSSSSSFDNFFGQSSFLENLPNAYDQTQSLSHIDHRRPLDSISSPIRVVDQNSIPLLVPASPEESKQTQKMVKNKEIMKHNDHTSNPSSTSTFTQDHQPWCDIIDDEGNDSYWKDIIEQTCSEPWPFRE*
>Lesat.0117s0285.1
MKREMKAPNVPQESFQGDQKGKHGRTSGPARRSTKGQWTPEEDEVLCKAVKRFQGKNWKKIAECFKDRTDVQCLHRWQKVLNPELVKGPWSKEEDKTIIALVEKYGPKKWSTISQHLPGRIGKQCRERWHNHLNPGINKNAWTQEEELTLIRAHQIYGNKWAELMKFLPGRSDNSIKNHWNSSVKKKLDSYYASGLLDQSQSLPLTALPNKSIASSSSWMHSSGDEGNSRQGADAEESECSQASTVFSCSQSTIDLPDEVRTANEEFHMPEFSSGTEQQISNSASHLEPYYPSFEDVKIIVPEISCEAECSKNFQSHSCAQKVRTTTATEDQLQDVTNDVNQDLHLELLTHDMDVNGKNEVLHTLQSSVRLSDQPSLPNSDTGSDPQAQTLITDEECCRVLFPNSSKVSEEQAQNVIDIQKGKGPLLDSAEDSYFLCNDFTDPIQGGHFLRATALELKTGTNDGFIVTDVHVTSHGSDDTDGIPEQQEMSYIPKDSLKLVPLNSFSSPCRVNKICFPIEDKPADKDKGSLCYEPPRFPSADIPLFSCDLVPSNSDLRQEYSPFGIRQLMITSMNCTTPVRLWDSPCQDRSPDTMLRDAVRSYSGAPSILKKRHRDLLSPVLDRRKDKMLKRVPASSLAKDLSRLDVMLDEGDDCKSSRPSVSPENKSRCASPSETKENRDSASGRSNLEMIPINANSKETSESVRATTLENEKGLNDCGASAKNDQETSGSYVDVRICSIDQCGSRADDNVDASAKDSPNQQKTPCTIDSSPLSAIAENITNTADTSFSIENFSVFDGTPYKKLLDTPSPWKSPLLFGSFLSSPNLPPEITFENIGCFMSPGEKSYDALGLIKHLSEQSAPAYKNVMEVLGNDTPETILKKRQLNKSIQGKENQHQPHDQLGNRSQVERRTLDFSDCGTPGKATVSSTSPGNYTSPSSYLLKSCR*
>Lesat.0117s0357.1
MEMSRGSNNSFDNKKTTCQRGHWRPVEDDNLRQLVEQFGPKNWNFIATHLSGRSGKSCRLRWYNQLDPNITKKPFTEEEEERLLKAHRIQGNRWASIARLFPGRTDNAVKNHFHVIMARRKRESFSSTATSTINQSWHNVLSPNSNLTRLSRSQFGLWRYQKDKSRGLWPYAFVSTPRNDQLAASSSNVRHEIYVERKSKGLMDDKKSSRDEDEPPSMEDDGEKNNVTFIDFLGVGLVS*
>Lesat.0117s0536.1
MGRSPCCEKDHTNKGAWTKEEDDKLISYIKSHGEGCWRSLPRSAGLQRCGKSCRLRWINYLRPDLKRGNFSLEEDDLIIKLHSLLGNKWSLIATRLPGRTDNEIKNYWNTHVKRKLLRRGIDPTTHRPINETETPEARKVKDPFVKILFFDPQLEIKESFGVERNQKGLICKEDRDNYSVVEERCIALNLELRISPPWQDQFHDETKKQKHICSACRFGMGNGKECSCNNVKSQTEDSSNNSYTSSDLSSSSSGYDFLGLNTNVLDFSTLEMKLK*
>Lesat.0117s0708.1
MSGTTRKNMERIKGPWSPEEDDLLQRLVQKHGPRNWSLISKSIPGRSGKSCRLRWCNQLSPEVEHRAFTPEEDETIIRAHARFGNKWATISRLLNGRTDNAIKNHWNSTLKRKCSGDGQSCDFGGNGGYDGNLGEEQPLKRTASGGGVVSTGLYMSPGSPSESDVSEQSCGAPHVFKPTIRSPSASEDPPTYLSLSLPWTETVRVNEPTQLKDGGYTAELFPVRKEEEVEEEEGKGISGGFGGEFMTVVQDMIRTEVRSYMADLQRGNVGDGSSSGGGSGGGSCMPQSVNSRRVGFREFIVNQIGIGKMG*
>Lesat.0117s0757.1
MGRAPCCDKTAVKKGPWSPEEDAVLKSYIEKHGTGNNWISLPRRIGIKRCGKSCRLRWLNYLRPNLKHGAFTDEEDYIICSLYITIGSRWSIIASQLPGRTDNDIKNYWNTKLKKKLLSNQVKTIHQQVNVKFEHGTISLSSSKNQTLMFHDRNNTKSNQTSFGMEEQSMIKNPILEPFSYEPNKVLFDVDQDHHAAALSYHNHHSSPSLNSMTSSSSIGTNCSLHVSHNTINNNDQQEMFFMDASENLQDQLFNEITNNNTQEIGFHGTDSSLNNNYLDDDISSFIDYCLYD*
>Lesat.0117s0904.1
MGRSPCCEKAHTNKGAWTKEEDERLVAYIKAHGEGCWRSLPKAAGLLRCGKSCRLRWINYLRPDLKRGNFTEEEDELIIKLHSLLGNKWSLIAGRLPGRTDNEIKNYWNTHIRRKLINRGIDPTTHRPIQESSASRDSKPIEPITSNTINISFTSPSSPPTVETFQESLSYPAKPEKVSMLTFKEEKDEYQVEDKLPDLNLELRISLPDVVDRRGETTTSRCFKCRLGMLNGMECRCGRLRCDVVGGSSGNNKGSEIMSNGYDFLGLAKKENTTSLLGFRSLEMK*
>Lesat.0120s0102.1
MGRSPCCDKLGLKKGPWTPEEDQKLLAYIEEHGHGSWRSLPEKAGLHRCGKSCRLRWTNYLRPDIKRGKLNLQEEQTIIQLHALLGNRWSAIATQLPKRTDNEIKNYWNTYLKKRLVKMGIDPVTHKSKNETPLSSLGLSKNAAILSHTAQWESARLEAEARLARESKLIYLQHYQTKLSSHHHHHHHHHQHHHQHHHGFTHKTLLSNWIRKRNQDSFSEVKESTAITTKIEFVGSSTGLTLIKEPENEWLNSTIHGFATTEMAERIEEGFTGLLLAGDSINPSFSGNKNETAGESSGGGDDDCNYYEDDKNYLDSIFNFIDPSPSDSPPMF*
>Lesat.0124s0059.1
MGRAPCCEKVGIKRGRWTAEEDQILANYIQSNGEGSWRSLPKNAGLKRCGKSCRLRWINYLRSDLKRGNITPEEEELVVKLHSTLGNRWSLIASHLPGRTDNEIKNYWNSHLSRKLHNFIRKPSLSQNLIMTGAPAPEPPQAKRRIGRTSRSAMKPKIHRTKPRKSKKEEIKQVAEEEGALMMELSGAEGACDYYGDYCVMSINEDNGVLSFDDDIIELLLEETEPSHVNTSCMELNSTRGVSEGTESNQRNLECLQSCPSVESFLNYENQVIDDALTDWNCVWHENNYNLWDDKEGPGSMVSWLLEGDDEDTTGKSNCENFGEPLDHDEENALVSWLLS*
>Lesat.0124s0084.1
MEDYERNSNSPSHEEDSDVRKGPWTEEEDAILVNFVSLNGDARWNHIARSSGLKRTGKSCRLRWLNYLRPDVRRGNITLEEQFMILKLHSLWGNRWSKIAQYLPGRTDNEIKNYWRTRVQKQAKHLRCDVNSNLFKETMRNVWMPRLVERINAQSSPATCELVESMIIDPIDEQNPVEPGFVQFNSTNHHYQQQQSVPVSEVSATSSNSPAETLMEVQGGLINGSGYDPVSQMAIGEFNDWGCGGDNITMWGNNEESLWFLQDQLCHDTVSYSYN*
>Lesat.0124s0239.1
MKAEIAQPLANPSTALDGSEDAINVAVETELAEFAAKGDSKDGGRSKVKGPWSSDQDAVLTRLVSKLGPRNWTMISRGIPGRSGKSCRLRWCNQLDPCLKRKPFSAEEDQMIMSAHAVYGNKWCVIAKLLPGRTDNAIKNHWNSALRRKPADVLKNQQWISNTETYQMQPSKVRKISNASTREEIKSFTPALSNDDTMDDEANEPPREQKCKPFIYRPVARLGAFNVYTPGYMNDHIPPCEGPLAKASAPDSLAGKYLQSLCYEPSIPSKCGHGCCNLPDNKTMSSSRNSLLGPEFVDYEEHSSAELDKELISISTELNNIAWIRSGINNNKVGEQSLKADNQLHFEYGRAKFTGMVNNGLSNQLMRQDLMLI*
>Lesat.0125s0058.1
MGRAPCCEKMGLKRGPWTVEEDQILISFIHKHGHSNWRALPKQAGLLRCGKSCRLRWMNYLKPDIKRGNFTKEEEDSIINLHQILGNRWSAIAAKLPGRTDNEIKNVWHTHLKKRLEDYQPPKPKASNKKKATKPKSQSVAHELVHTNSSNPSCESLFSASPTMSEVSSVTLMSNESHSNEIKMDYNPGEISIIDQACVSFENFGADIDESFWNETLYSQDEQHDQYASNDQYTQQEFLQSGLVNNEMIFDSEMDFWFDVLARTGTEQDLLAGL*
>Lesat.0125s0190.1
MSSWGVMGGGWGMVEEGWRKGPWTAEEDRLLIDYVRLHGEGRWNSVARLAGLKRNGKSCRLRWVNYLRPDLKRGQITPHEETIILDLHAKWGNRWSTIARSLPGRTDNEIKNYWRTHFKKKTKSPTNNAEKTRNRILKRQQFQQQRQMELQQEQQLLKFDQIDMNKIMSLLNEDNNNNGDNTFSSSSSGSSGEGGAIYVPQQINSTASGYEPTSNEYYPVVPVTIPEANVNEETAIWDGLWNLDLEGQGNFGGSACVPRKYCFQNLVSPFC*
>Lesat.0127s0131.1
MGRIPCCEKENVKRGQWTPEEDNKLASYIAQHGTRNWRLIPKNAGLQRCGKSCRLRWTNYLRPDLKHGQFSEAEEHIIVKFHSVLGNRWSLIAAQLPGRTDNDVKNYWNTKLKKKLSGMGIDPVTHKPFSHLMAEITTTLNPPQVSHLAEAALGCFKDEMLHLLTKKRVDLNQINFSNPNPIPNNFDQIANNAAGKIKTDGLDNGNGIMNLWDIGNGFSYGSSSSSFGNEERNDGSASPAIAAWRGHGGIRTAVAETAAAEEKERRKLKGEVVDQEEIGSEGGRGDGMMLMKSHHHQQQQHHVFNVDNVLWDLQADDLINHMV*
>Lesat.0128s0075.1
MRKPEVNGAGACTQQVIKKMKKGLWSPEEDSKLMQYMLTNGQGCWSDVAKNAGLQRCGKSCRLRWINYLRPDLKRGAFSPQEEDLIIRFHSVLGNRWSQIAARLPGRTDNEIKNFWNSTIKKRLKKMSDTSNNLINNSSSSPNTTSDSSSNSTSSNLEIKDIIGSFMSLQEQGFINPYMNHIPTNNLLPTPHMINHPCNDDFTPFVDGLYGVSAGLQGELLYPALECEDGDWYNTDIKKHLDDTNTNGVLGNDAPEGMRMEEYWDINQLMNSEVPSFYFNFKQSI*
>Lesat.0130s0044.1
MGRSPCCDENGLKKGPWTQEEDKKLIDHIQKHGHGSWRALPKQAGLKRCGKSCRLRWTNYLRPDIKRGNFTEDEEQTIINLHSLLGNKWSSIAGNLPGRTDNEIKNYWNTHLRKKLLQMGIDPVTHRPRTDYLNVLAALPQLLTAANFNSLFNFNQNVHLDATSFAKAQLLHNMIHLLTSNTNPSSSSSTMQTNYNNLFGQSFYSENQTLFGQSQQTFSQILENTNHDELLMVKNQSTDYHLDSFSSPIQIDVQDDHNSLPLLISASPEESKQSEMMMMKNKEDVNYHHNDTSNHSSSNSTFTQDHHHHQPWCDTIDDEASDSYWKEIIEQTEPWPFPE*
>Lesat.0130s0061.1
MGRQPCCEKVGLKKGPWTVEEDKKLIHFILTNGHCCWRALPKLSGLLRCGKSCRLRWINYLRPDLKRGLLSEYEEQMVIDLHAQLGNRWSKIASHLPGRTDNEIKNHWNTHIKKKLKKMGIDPLTHKPLSEPEVSQLPQESKKSLPSHDDKNQNQSEQDLTKTNTSISSDVFCIDEVPLLNPHEILMEISSPAHHHINDDNVNINISNFTSPSSSSSSTSSCITSVKPGDEYSKFLEEMETLDLKWFSSEDSSGDTLCKEDKFNNDVYTMNLWDINDLSSLDLFMNDHDDNIVGTSMEVQERF*
>Lesat.0130s0175.1
MGRSPCCDKLGLKKGPWTPEEDQKLLAYIEEHGHGSWRSLPEKAGLHRCGKSCRLRWTNYLRPDIKRGKFNLQEEQTIIQLHALLGNRWSAIATHLPKRTDNEIKNYWNTHLKKRLVKMGIDPVTHKPKNETPLSSLGLSKNAAILSHTAQWESARLEAEARLARESKLLHLQHYQTKLSSHHHHGFTHKTLLSNWTTNRNDDQQQLESATSTESFSEMKESTGISTKIEFDGSSTSLTLIKEPENEWLNSTIHGFATTEMAERIEEGFTGLLLPGDSINPSFSSNKTETAGESSGGGDDDCNYYEDNKNYLDSIFNFVDPSPSDSPPMF*
>Lesat.0131s0047.1
MSFTSTDSDNNESPVDDNGSDSKSRWEGNALKKGPWSSAEDDILIDYVNKHGEGNWNAVQKHTGLFRCGKSCRLRWANHLRPNLKKGAFSQEEEQLIIELHAKMGNRWARMAAHLPGRTDNEIKNYWNTRIKRRQRAGLPLYPPEMHVEVLDWTQEYTNSDVMGEDRRHQDFLQLGSFETNVFFDSLNFVTDVVPSASDLADMTACKILGSGASSPRCENFMPAVMPSSKHSSKRLWESGLLYPGCSSTIKEFGSLEQFPNTSPIKISKTCSFSVPCEVEHTLYGNQHSPVMITDSHTLTDGSVPTSKPSFGAVKLELPSFQYSEATYDQWKKSSSPFHSDLLDPLGTYIQSLPPPTRGVESECILNCDTGLLDMLLLEAKIRNNSSKNSLFTTCASTAPSADVAESGLSQFKSEKFDHPCKGMVYSEISNSKHNADEYQQRQREKERNPVLDITRPDVLLASSWLDHGLGIAKETSSMSDALAVLLGDDIGNDYVHRTVGQSAGVGSCSWSNMSPVCQITELP*
>Lesat.0134s0037.1
MGFCSESFRFEGGGRNIRIGLSRTGKSCRLRWVNYLHPGLKRGKMTPQEERLVLELHAKWGNRWSKIARKLPGRTDNEIKNYWRTHMRKKAQEKKRPMSPTSSSSNCCSSSATTQDTGGSKGKMNEEHENGYYSMDDIWREIDQSGANIIKPVKDNYYSEQSCYLDFPPLASPTWETSLDSIWNMDADESKMSSFDIDQFPLSFEHGRSSWSTSLSD*
>Lesat.0136s0002.1
MGRAPCCDKANVKKGPWTPEEDLKLKDYIDKYGTGGNWIALPQKIGLKRCGKSCRLRWLNYLRPNIKHGGFSEEEDSIILSLYISIGSRWSIIAAQLPGRTDNDIKNYWNTKLKKKLLGRQKQMNRQDSITDSTESNINNNNNNKSPQNLSNSALERLQLHMQLQHLQSPFFSFYNNPILWPKVHPLLQSSPATPNQNPKLVTQESFNPLGLNVDHQNNSIKLAEINNGVSPLYSENVEQSLNPVHGVQPNFGFSHDHRLDNHSMEFMNRVGSKELLQVGKDFELTNGSSWWSDEVELERKTTSSSSWGSTSVLDQTSDGMEMLQDYAQISYHSV*
>Lesat.0140s0021.1
MDKSLTKKKSLKESEDTELRRGPWTLEEDTLLTNYILHNGEGRWNLVAKYAGLKRSGKSCRLRWLNYLKPDIRRGNLTPQEQLLILELYSKWGNRWSKIAQYLPGRTDNEIKNYWRTRIQKQARQLNIESNSDKFFDAVRSFWVPRLIEKMEQNSSTSTYPCPQNNNSLLCPSQFHQDPMNIQQDSNISAQNITYSNMDGFSSTSTFMSDHQMTVPQFIDHNTNMVDGTSMSFSEGNGQELGGYIPSLEDYMGNSNISIECHVANGYSTYEDVTQDPTWNVDDIWQFRE*
>Lesat.0141s0027.1
MGRQPCCEKVGLKKGPWTVEEDKKLINFILTNGHCCWRALPKLSGLLRCGKSCRLRWINYLRPDLKRGLLSEYEEKMMVKDCFSGRTDNEIKNHWNTHIKKKLKKMGIDPLTHKPLSEPEVPQESKKSLVSHDDKNQKQDQSEQDLTKTNTSISSDGFCIDEVPVLNPHEILMEISSPVNINMSDFTSPSSSSSSTSSCTTSVKPGDDFSKFLDEMETLDLKWFSSEDSSGVIDDKFNNDIDTMNVWDINDLSSLDLFMNEHDDNFVGISHGCSRTVLDQDSWTFDLL*
>Lesat.0141s0063.1
MGRSPCCDENGLKKGPWTQEEDKKLIDHIEKHGHGSWRALPKQAGLRRCGKSCRLRWTNYLRPDIKRGNFTEDEEQTIINLHSLLGNKWSSIAGNLPGRTDNEIKNYWNTHLRKKLLQMGIDPVTHRPRTDHLNVLAALPQLIAAANFNSLFNFNQNVQLDATSLAKAQLLHNMVQLLSNNTNPSSSSSTIHTNYNNLFGQSFYSKNQTLFGQFDQTFSQILENTNHDELLTHPLDSYSSPIKIDIQDDHSSLPLLIPASPEESKQSDQMMIKNKEVVNYHHHHTSHHSSSNSTFTQDHHQPWCDTIDDEASDSYWEEIIA*
>Lesat.0142s0019.1
MSNIMKKNNGNKETAELRKGPWTLEEDTLLTNYIALNGEGRWNLLAISSGLKRTGKSCRLRWLNYLKPDIKRGNLTPQEQLLILELHSILGNKWSKIAQHLPGRTDNEIKNYWRTRVQKQARQLNIDSSSHKLLEVVRSFWVPRLSHKIKDNNSNIGTRVAPPQQLGLPNNDFSHHDFGYTNMDCSTSMSQDLKKVSLFMDLSGSRGSSSQCVSDNYSSFACLEEEYLVATMGSSDILPYQDNHVADLTYEEDVTQDPIWNMDNIWQFQEYSGF*
>Lesat.0144s0020.1
MRKKVSNSSGGEEGNNEYKKGLWTVEEDKILMDYVKAHGKGHWNRIAKKTGLKRCGKSCRLRWMNYLSPNVKRGNFTDQEEDLIIRLHKLLGNRWSLIAKRVPGRTDNQVKNYWNTHLSKKLGIKDQKPKQSNGDDIVYQINQTLEETKTYNINDNKNNIIMGDQIQEDRQGSNYLSSFWVYGDEFELSTLTNMMDFIDGHSF*
>Lesat.0145s0028.1
MIPNLLQKDLRRVNQTIYRSRRFEEANNFGSNTASLTNQLSLSRNYPRNNKSGSLMEMKHEDERERAKVKCKGVINTKACSRGHWRPTEDAKLKELVSQFGPQNWNLIAHHLLGRSGKSCRLRWFNQLDPRINKKAFTEEEEFRLLAAHRAYGNKWALISRLFPGRTDNAVKNHWHVIMARRTRESQRKRQQQPPPAPSRDAEMTVSSSCRYSFVNKEDDEEDEDGSAVSTCTTELSLTPPSLAHQPRFFNYDNTIFSGRDGQCLQRAEVNGICGKKMDHQNHHTITVSDRKMEMDLKSAFHFFDFLGVGPS*
>Lesat.0146s0281.1
MQETTKKKKLVHTDDSKKKERHIVTWTQEEDDILRKQISLHGTENWAIIASNFTDKSTRQCRRRWYTYLNSDFKRGGWSPEEDTLLCEAQRLFGNRWTEIAKVVSGRTDNAVKNRFTTLCKKRAKYEAMAKENRIACNVNSNNKRLLFPDGISTPRKVESESPLTKRMRRSHFPDLTEIKSYGDRSHIKVDSSMNQQRRHPLSVVAHNATCIDSTGEQKQTGSVKETDGEDKGIQEVFLKKDDPKVTTLMQQAELLSSLAHKVNADNTEQSMENTWKVLQEFLNKSKEHDYFRLGILDFDFQLEEFKDHVEDMRSSNVDSQASWRQPDLHDSPASSEYSSGSTVMPHTCCGKTLQPMPVTQITSQKQDGGDLQKDKGIVSDATVEQMDLHSTSHDFPKNSNETVPMPLDEEFNSPVQVTPLFRSLAAGIPSPQFSESERSFLLKTLGVESPFPSANPLQPPPCKRVLLDSL*
>Lesat.0151s0036.1
MKGETHQSEPLPLPFSNSDEGTTASIEAELAELAAGDSGGGGGCGTRCKVKGPWSTEEDAVLTKLVTKLGPRNWSLIARGIPGRSGKSCRLRWCNQLDPCLKRKPFSAEEDRMIISAHSIHGNKWAVIAKMLPGRTDNAIKNHWNSALRRKYADIWKNDQWTPNSITTTYIKNENVDEVSNPSSIQQLPQGEISSPPKHLQLSDVIMEDAANEPQEQAPPIETNVSTESIMFRPVARVGAFSVYNPTNQRNGYRDHDIVPCEGPLIQAAKPDSLAGKFLQSLYDEPHISSKCGHGCSNHSAETNCSRKSILGPEFVEHEEPCAVFNQELISIATDLNNIAWMKSGLDNAVVREAEQSLKVDNFSFDDPRMKFTGMMQRQGLFCARS*
>Lesat.0152s0014.1
MGRAPCCEKIGLKRGRWTSEEDKILTNYIQTNGEGSWRSLPKKAGLLRCGKSCRLRWINYLRRDLKRGNITTKEEETIVKLHSLLGNRWSLIATHLPGRTDNEIKNYWNSHLSRKIYAFSTVSGDENKLNIDEFIKKTSSSSLEAKNTNKIKKKRKGRTSRSSMKKHKQMVTATQCFSQSKEIENEGGQNSNLEGESLEPCEWLDSEIERLMSSFFWECSYEEAVIDLDKVCEGGDNSSCLFEEEQGSEIKLDHTEITKVDHDMKMDKESEGSGLSSDSNENGDKDWWVGLCDSSEFGFGNDKELIDWEFQSGVSCVSDGLWDLSEFGQITFGDIIEQLDRT*
>Lesat.0156s0100.1
MSTCSNLAIWSPDKDERCELGIEIQCMENKQPFAASCSSASEGSGSFFLKSPEISTSATASPTQRRTSGPMRRAKGGWTPEEDETLREAVEKYKGKRWKKIAESFPDRTEVQCLHRWQKVLNPELVKGPWTQEEDDQIVELVKKYGPAKWSVIAKSLPGRIGKQCRERWHNHLNPGIRKDAWTTEEESALLNAHQIHGNKWAEIAKVLPGRTDNAIKNHWNSSLKKKLEFYLATGSLPPLATKFSIPNDYADGDGDFKQSSAIKSLKDSDSATQTSSGNTDEAGRGHLKSSSALLEEVAVSRRIGDNGYACSPTAVEYKPQLPNLGPISERVGIHSNAYVERSIQRKEENGFGTPKHGNLYYKSPLDVYFPSKADLRRMYGYENGCSPSAASPFSVMTPPCNKDSGVAATRSPESFLREAARTFQNTPSIFRKKRKVVLAAKTDNNVVAIGEVKEADQKEESKDSSEISPDGRECLLLETTDTCRDDDDDDKLGSNGNVYNVSPPYRLRAKRTAGIKSRQLEFTSAKEKQPDNETETSELASEEDKPV*
>Lesat.0160s0041.1
MDYKARSLKINKNMEDIENKVEEDLDLRRGPWTVEEDFKLFNYITSHGEGRWNSLARCAGLRRTGKSCRLRWLNYLRPDVRRGNITLEEQLLILELHSRWGNRWSKIAQYLPGRTDNEIKNYWRTRVQKHAKQLNCDVNSQKFKDTMRYLWMPRLVERIQAASASTSTGSGATTSSCITTSSDQFMMNNTNMEHLGLMSNPNGYVTPDNSSVAVSSESNLMDHVSSEQVTMANNSCYLDNVNGLLKGDFMETQEESGINWFGNGNEMIPSYSDSFWNIASDEDFWLLQQQQQHQLQNNGSF*
>Lesat.0163s0018.1
MSKSEERPKQKQRKGLWSPEEDQKLKSIVLSHGHACWTTVPILAGLQRNGKSCRLRWINYLRPGLKRGMFSDEEEDTILTLHSSLGNKWSRIAKYLPGRTDNEIKNYWHSYLKKRFLKSEPQLKTQRSNLTEYASSLLSCEKRNLETETLNHVISFTKFAEKPSSPPSQESNRNMMNNNSNNLPKLFFSEWISSSDPHISFSSAFTDSKHINQTQDQIDDEDLMMINSNYSSLEDVMLRTEFMKPDDHEYANYYYYGDFFINNEQNFV*
>Lesat.0165s0199.1
MSRKPCCVGEGLKKGAWTSEEDKKLISYIHEHGEGGWRDVPQKAGLNRCGKSCRLRWANYLKPDIKRGEFSYEEEQIIIMLHASRGNKWSVIARHLPKRTDNEIKNYWNTHLKKRLMDQGIDPLTHKPLASNSDPTTPKNSDQFQDDEHSQSGSISPKSLLPEISSSTDETPIRNDTSLSSKKRHFKRSSSTSKLLNKVATRAASVGKILLASMEGSLINSTPSCLNDNFSETSHLQMDEFNPFTQSSDNMIPNDVGMNTDPYDFSQFVEQFSNNEGEEADNIGGYYQDLLLSDVSSTSVDEIDIMQNINSWSNYLVDQPGFDYDRNHDYDDNNFQVIS*
>Lesat.0165s0386.1
MSYTSTDSDHNESPVDDNGSDSKSRWESNALKKGPWSSAEDDILIDYVNKHGEGNWNAVQKHTGLFRCGKSCRLRWANHLRPNLKKGAFSQEEEQLIKELHAKMGNRWARMAAHLPGRTDNEIKNYWNTRIKRRQRAGLPLYRPEMHVEVLDWSQEYANSNIMGEDRRHQDFLQLGSFETNVSFDSLNFVTDVVPSASDLADMTACKILGSGASSPRCENFMPAVMSSSKLSSKRLWESELLYPGCSSTIKDEFPFHEQFPNISPIRISKTSSFSVSCEVEHPLYGYQRSPVRIPSSHTLTDGIVPTSKPVFGAVKLELPSFQYSEATYDQWKKSSSPPHSELLDPWGTYIQSPPPPTRGVDSECFSSCNTGLLDMLLLEAKIRNNSTKNSLYTTCASTTPSADVAASGLSQFKSEKFDHSFKSMVYSEISNSKHNTDEYQHRQREKEWSPVLDITRPDVLLASSWLDHD*
>Lesat.0165s0709.1
MDGGGGMTETATMEARGLKKGPWTATEDAILTEYVRKHGEGNWNAVQKNSGLLRCGKSCRLRWANHLRPNLKKGSFSPQEEKVIIELHAKLGNKWARMASQLPGRTDNEIKNYWNTRMKRRQRAGLPLYPQELQHQEIDNNEFEFRSFEFPNQDHQNMIQYTNSSNTSSSSSSFSSSSSQPSTMIRHDPLISTNPGPNPIPDSSMILQTFSLYNNSFENDNNRFGFSLPLSSSSSLSNELCNPNHILKFVSEKSDTNNTNKDINATSYSSLLMGDPRMRPNFYPLGVDNTVLELPSNQTPINSFNSDTILHNRTHFKPHVGNSGLLDALLEESQALSRGGLFNNVARASSTTDLCEVQAKRVKLELENRLIDHTDSSRHSFGTNSNVHNKCNEPTMVKTTVVDDEDELLMSLLNNFPSTSTPLPNWCRMTEIQNEACLAPPTGILHQANRMLEPPTIPSSSGVDPMPSLASCYWSNMPRIC*
>Lesat.0165s1242.1
MGRAPCCEKMGMKRGPWTPEEDQILINYIHLYGHSNWRALPKYAGLLRCGKSCRLRWINYLRPDIKRGNFTPQEEQTIINLHETLGNRWSAIAAKLPGRTDNEIKNVWHTYLKKRLNKNQNNGGETKEVNRNNETKHEDNESLIVDTTTFVISNNNNNNKGDIMSYEDISALIDESFWSDVVSVDNNEKNIEDWEGLVDRNIKKCGFNNDDMEFWFELFTSSRRIEEFSGMLEF*
>Lesat.0175s0052.1
MGKSSSSEESEVKKGPWTPEEDEKLIAYIQPHGPGKWRTLPKNAGLKRCGKSCRLRWTNYLRPDVKRGEFSLQEEETVIQLHRLLGNKWSAIAIHLPGKTDNEIKNYWNTHIKRKLLRMGIDPVTHCLRINLLQLSSFLTSSLFKSISERIISTKPKLQNDLNTDQTSFTGLLNSTLPVQWENNGENLGDYLSYTGSGGPSDNQVSLTGNYRIAEDINDGENNFKTGWNFESSRLPGTSLGSSTPLNLSSTVYINGGNEDDRESYGSDILMFQHYHDHNVSIS*
>Lesat.0185s0068.1
MGRSPSSDEIGLKKGPWLPEEDDKLIAYIQKHGHSSWSALPKLAGLNRCGKSCRLRWTNYLRPDIKRGKFSDEEEQTILNLHAVLGNKWSMIASHLPGRTDNEIKNFWNTHLKKKLIQMGFDPMTHRPRTDDIFSSLSQLMSLANLRGLVDLQQQVPIEDQALFNLQAEIAKLQLFHYLLQSPPPTSSSSSSITPNDLNILNFLIKENFNKNNLDLSSLTSHLQDFNSNLPSLKNIDENNFSQNSSPVWLHEPPSLNQTMLPSHDPCAQSVDGFGRNQASSSHDQELAVTDWPDHLFDDSIFKDIP*
>Lesat.0189s0164.1
MGRSPCCDENGLKKGPWTPEEDQKLVDYIHQHGHGSWRALPKLAGLNRCGKSCRLRWTNYLRPDIKRGKFSAEEEQTILHLHSILGNKWSAIATHLQGRTDNEIKNFWNTHLKKKLIQMGIDPVTHQPRTDLFASLPQLIALANLKDLIEQTSQFSSIQAEAAQLAKLQYLQCMLNSSASSTNNNSSPSSILDIDQNHALNLLNSMVSWNKDQNPSFDPALEVETNDQNHDQGLFPQGCIIDPTTQPLQQQNNHINNSPSDPLHDHVPFNLQTALNSEDHFVDNLVKHSSDDPSSWLLPSLIDHNPKNITTSLPHNNLTDASSSSSYGGCDAASSLYWPDFCFDESLMNDIC*
>Lesat.0197s0047.1
MEAKKDEIKKGPWKAEEDEVLINHVKRYGPREWSSILSKGLLQRTGKSCRLRWVNKLRPNLKNGCKFSPEEERTVIELQSEIGNKWARIATYLPGRTDNDVKNFWSSRQKRLARILHNSSGASSSSFNPKSSSQRIKGKNIKPVRQSFNLSQVNDKQFLKFLNLGSKRVFHFNFVVQGFGEDDEEATASSSPKILPYSCDPVVDETVRFPELSIKLEPLPSTFGSDLVQGDFSDSQIQNQHGLIPFSPDSRELLARLDDPYFYDILGPADSSEPLFALPQPFFEPSPMPKRCRHVSKNDEPDIFFDDFPADMFDQVDPVRSP*
>Lesat.0214s0033.1
MGKRANESVKREELTRGAWTDQEDKILREYIMTHGEGKWSTLPLQAGLKRCGKSCRLRWKNYLRPGIKRGNISSDEEDLIIRLHNLLGNRWSLIAGRLPGRTDNEIKNHWNSNLRKRLPKTQTKHSTNDKNSGCVIRTKAIRCSKSLLLSDLSLQKKQISSSTSITPLPPLKEQDIDQSSLLEDLEFDFDRIQSDFLFPDLMDFDALVVPSEDILGDLVPAAQPNLDLNRPFTSYNHRSDDNEDWLHDFNS*
>Lesat.0218s0036.1
MEAMIMYGGGAGKDGGSNNCISSDGGVVLKKGPWTAAEDEILAAYVRENGEGNWNAVQKNTGLARCGKSCRLRWANHLRPNLKKGSFTADEERLIIQLHAQLGNKWARMAAQMPGRTDNEIKNYWNTRLKRLQRQGLPLYPPDIIPNHQLHYQPQQHNHHHHFQPQSSQPNTQSSSPLPSPTPATATTNTNSSSSFSFHATTANLLHPLSHHTPTTPKTPTQLSSTPPLTSPLSSPHTNQFPTLPLFSLPRSRINNNNTNFTFPRPPPLLQRPPSFLAKRYNNPNTPPNCINRVSTTPFSSVSRDSYTSFLTLPYPSPTAQTATYHNTNYNYSTSTSFPSPSSYPAVTSSPSFLHSHYSPSSTSFHTSPLYSMKQELPSKQILQTDAFNSGNNFTENETHDHNLKTSGVRRSSSSCSLLEDVLEEAEALSGRGRGRPPKRRQLTASPPNHNNNNTNNDNFFSVTFGHYDSSDNMSSLQGLKSKEEETLQMNTMQEDIAELLDWGSESGDITNGQSSVVTDDNLVLDVHQLASLFPTAAANATNDEHDHNTNNNSSWDGLHRLN*
>Lesat.0222s0002.1
MEDWRLVHEAAPPLTAVERFLYGHKNDVLCSKKRECSRDQPIVKTKMSNEIRIENKENMMLAPRREKHVVLSGGTRSSIGEVVAKSGARDYQNSTKKRPVKNLIKGQWTAEEDRKLIRLVRQHGERKWAMISEKLEGRAGKQCRERWHNHLRPDIKKDGWSEEEEKVLVEAHTKIGNKWAEIAKLIPGRTENSIKNHWNATKRRQSSKRKHKRESNGDNNETDLSSSAKRPCILQDYVKSIKNNDINKDNDEKKNEKSIGVLSTLNLDHIYSDGDSTSSIIGDPYDEDLVYLQNIFANHPISLENIGLSQTSEEVNQSSSSEFMIKNHIPNNVGTHHQEATITAPANTTHLASDIYLSYLLNGTTSSCFNTHFPASSSTSSTTVENTGGHSEFLEPQATCERREMDLIEMLSGSIQGSNISFPLF*
>Lesat.0273s0012.1
MGRKPCCDKIGLKRGPWTIEEDHRLMNFILNNGIHCWRIVPKLAGLLRCGKSCRLRWINYLRPDLKRGGFTDAEEDQVMELHSQLGNRWSKVASHFSGRADNEIKNHWNTKIKKKMKHLGLDPATHKPMNNLTHQTDPKPDTRPNMCSTNKEGEEIKDHQTLIENDEELVDKNSISVLCAEEEDMESLFETQGNEISSSSLSSLYSNISSSESSSYFAEDSISLDLWDLDMANLLVSWGLFPNLDNNLFFL*
>Lesat.0284s0135.1
MADRIKGPWSPEEDEQLRRLVVKYGPRNWTVISKSIPGRSGKSCRLRWCNQLSPQVEHRPFSGEEDETIARAHAQFGNKWATIARLLNGRTDNAVKNHWNSTLKRKCGDYDRRSFDGCEDPRPLKRSVSAGSTLVVTGLYMSPGSPTGSDVSDSSTIPILPSVELFKPVPRPGGVVLSLPIETSSSSDDPATSLSLSLPGADVSEDSNRSHESTNNNNFNTMSFLPFSGGFKGAIEDMGKSFGGNGGEFMGLVQEMIKAEVRSYMADMQRNNGGGFLGGFKDNGIIPISQIGIGRVE*
>Lesat.0284s0154.1
MGRAPCCDKANVKKGPWSPEEDAKLKDYIENSGTGGNWIALPQKIGLRRCGKSCRLRWLNYLRPNIKHGGFSEEEDNIICNLYVTIGSRWSIIAAQLPGRTDNDIKNYWNTRLKKKLLNKQRKEFQEARMKQEMVLMKRQQQQQQGQVQSNGNTDLYLNNMFGSSSWPLLPQQIPLMMMEPTSCNYYQEQKPLITLKNMVKIEEESERIITDDHQQDSATNPFDFSFSQLLLDPNYYLGSGGGGEGDFAIMSSSTNSPLPNTSVDQHQTQQQEILLWFGSSNFQTEAVNDMFLNNNNNNMVNLETNDNTKFCEHSSVAGAGAGGTTSTSADQSTISWEDITSLVNSEDASYFNGPNHV*
>Lesat.0298s0158.1
MGRHSCCYKQKLRKGLWSPEEDEKLLRYITKYGHGCWSSVPKQAGLQRCGKSCRLRWINYLRPDLKRGAFSQDEENLIIELHAVLGNRWSQIAAQLPGRTDNEIKNLWNSCLKKKLRLRGIDPVTHKLLTEIETGTDDKPKPVEKSQQTYIVDTEGSSSTTTCSTNQNNNNTDHLYTGNFSFQRLSLETGSRIPTTSDLGIWVPQTGRNHQRIAYEVDENVPSAVVLPGSMFSSGLTGYRSSNLGLIELENSFSTGPMITEQQIQESNYNNPTFFGTGNMNWDQNPFTVSNNSLQNHSNSSFYNDVKPETNFFGTEATNVGLWPCNQLQPQQHAYGHI*
>Lesat.0298s0382.1
MGRSPCCEKKNGLKKGPWTPEEDQKLIDYINKHGYGNWRTLPKNAGLQRCGKSCRLRWTNYLRPDIKRGRFSFEEEETIIQLHSFMGNKWSAIAAQLPGRTDNEIKNFWNTHIRKRLLKMGIDPITHTPRLDLLNLSSILSSSIHNSTHQHMNMSKLMMSDVHYQPLLNPEILKLASSLFANQNQTEVNQHQTGFNMIGNQNLQSMDQLTDFQDLMLQASNFELEPYYSDFASVLTTPSSSPTPLHSSPITYINSSTCSTEDEKESYYSHNLMNTSDYSFDVNGFLQFQETKNH*
>Lesat.0298s0516.1
MGRQPCYDKLMVKKGPWTVEEDKKLINFILTNGHCCWRALPKRAGLRRCGKSCRLRWTNYVRPDLKRGILSDAEEQLVIQLHALLGNRLSKIAARLPGRTYNEIKNHWNTHIKKKLLKMEIDPLTHQPLNKISTDQTFINKSETPSKAGNVQRSDDDKNIEITNTIDESSTISNQNSSTDRYYHLWTKTNDKPPLVDASWSNNNDVGIGKTDAATVSRQDFSTWPSEDKNVKIGFSLDYFEDFGVEDLRFEDYHGFGQSSMETNHKDE*
>Lesat.0339s0071.1
MGKGRAPCCDKSKVKRGPWSPEEDLTLITYIQKHGHHNWRSLPKLAGLMRCGKSCRLRWINYLRPDVKRGNFTNEEEQAIIHFHQTFGNKWSKIASFLPGRTDNEIKNVWNTHLKKRIATTPPFSSSSSSSSISNAHHSKTKAHDHDKNCDGIQEETRSSEVSIESQDSATSSHPQAQCMHTKPELHHYVNELHDIQLLLNQDDDFDNITSDFLQSKDMLFPLDQTHISTMCGVTQDVTNSRSFDHPQLSIPCGESDLWKQLLESTSSPTPTHNTEDYNDWFNFIDNQTYFDDFNFVGEVCL*
>Lesat.0389s0009.1
MGKGRAPCCDKSKVKRGPWSPEEDLTLITYIQKHGHHNWRSLPKLAGLMRCGKSCRLRWINYLRPDVKRGNFTNEEEQAIIHFHQTFGNKWSKIASFLPGRTDNEIKNVWNTHLKKRIATTHPFSSSSSSISSVQQEATHSSGFSIESQDHSATSSHPQGQCIHTKPELHHYVHELHHIQLFLNHDDDFNDITSESLQSKDMLYPLDSFLHQDVTNSQSFDQPQPDMQCGESDLWKQLLESTSPTHNTEDYNEWFNFIDNQTYF*
>Lus10000008
MGRSPCCSKEGMNRGAWTAEEDQLLTRYIQSHGIGKWRNLPKKAGLNRCGKSCRLRWLNYLRPDIKRGNISPDEEDLIIRLHKLLGNR*
>Lus10000411
MGRSPCCEKAHTNKGAWTKEEDQRLIDYIRAHGEGCWRSLPKSAGLLRCGKSCRLRWINYLRPDLKRGNFTDEEDQLIIKLHNLLGNKWSLIAGRLPGRTDNEIKNYWNTHIKRKLLSHGIDPQTHRPLNEKPTGAVNATTVAPPAKPAQLDFKTNNGIPDFEFQTVKAESVEENNCSSSGMTTDEELPQRPTATAAGNRSQRDELNLELTIGISPYPQPSSASSGNSAESKLDQFGPITQFSGAAKDVCVCWQLGFSGKCRCQYSGAGERQSRFQHS*
>Lus10000470
MGRSPCCSKQGMNRGAWTAEEDHLLTRYIESHGVGKWRSLPKKAGLNRCGKSCRLRWLNYLRPDIKRGNISPDEEDLIIRLHKLLGNRWSLIAGRLPGRTDNEIKNYWNTNLGKRVLLENCFPISASSSSIRPTKPHSRKLMIFTSSNAQLAATKKYSFIDQQVIKTKALKCSSNQLLEYQQQNLAEGKRINNIDTVLETSSSNELSCVDGTSSNSHTNNAVHEGSDELIMTMDFGGGAEISLSELLLGCEDLCDFNMISSGKGTEPELLISSEEMLDEGTWNNIDVIDQKAA*
>Lus10001093
MARPPCCGEDQDDNKVKKGPWTAEEDEKLVHFITNNGHTNWKSLPKLAGLNRCGKSCRLRWTNYLRPDIKRGKFSDDEERLIINLHSVLGNKWSRIATHMPGRTDNEIKNYYNTHIRKKLLQMGIDPQTHKPRTDHLQLNQFLNLSQLIGAAHQLTTIFNNNNNMVPQQNLFTQHAAAPPAAAQAQVQVMQNLLNLLNPTSLPLSSMSTQDEMLLSRILNPSSSSSHHQELFCNQFLNPVQQPAFCAAREGGLPGLVSAESGSPEGSSSSLKGEMMAGITKMEGGNNNNNIYQTNYSSSDGGFSSSPAEDGHEYEEWEKLLMMDDFTSTGGGFFSSWKDDDLLE*
>Lus10001226
MQRPKTAATTGHKCCTKQKVRKGLWSPDEDERLFHFITSNGHPSWSSVPKLAGLQRCGKSCRLRWLNYLRPDLKRGGFTHKEERTIIDTHRMLGNRWAQIAKYLPGRTDNEIKNFWNSYVKKKLISQGIDPNTHNQLKVSSQSATTSSYSSSTSSLIFNVTPNQEQTTSSNIVNLPSIFFPFNVDYDDTINIRPLITPTTTNRVGHEIIDDGLWGYGPGLQSNEKVVHHQVQPTFSLDSKSGVKFQGDGSVEWEMNDDSFEGSNLFDFDFGEPATNHPAGLEEIIATNYSGNDELWDVL*
>Lus10001316
MGRAPCCDKANVKKGPWSPEEDAKLKSYIETHGTGNNWIALPQKIGLKRCGKSCRLRWLNYLRPNIKHGGFSEEEDNIICSLYISIGSRWSIIAAQLPGRTDNDIKNYWNTRLKKKLLGRRKQQQSVPPATAVAENHDIHDDHHQSSSGLSNSAIERLQLHMKLQHQNQNNNNMMIPNSLLWPKLHPFQEKLLLEAMNDNDNNHNNIMQLPLMPSPTMIQSPLMHANGVEPSNTTLINASDDCQLGGSGDDHFMKELEMNTSTFSWWSNEFEAANEYNRSGSFSSSSTNSSWEYVFPPPSDENVVLSGYENQFVQ*
>Lus10001394
MGRAPCCDKANVKRGPWSPEEDAKLKDYIHRHGTGGNWIAFPQKAGLKRCGKSCRLRWLNYLRPNIKHGEFSDDEDRIICTLFANIGSRWSVIAAQLPGRTDNDIKNYWNTKLKKKLMGLLPNPSHGRLPFHHPTNFHQIVLQSSPFSSSVLSYSNNSSSSLSVDPSSMTSPINPFKSNHGNYNSSFNSNAMIPHQRQPHYQQQVKDGVLMFGSSGGGTTDHQASCSSSDGSSNINVHHHHHHQHRGQVNEFDYEAEQLQQLSSFNQMEDYGFEEIKQLVSTNSCNSNSLLLF*
>Lus10001458
MGRKPCCDKVGLKKGRWSAEEDQLLADYIVANGEGSWKSLPQNAGLKRCGKSCRLRWVNYLKSDIKRGNISTAEAETILNLHTCLGNRWSTIASQLSGRTDNEIKNYWNSHLSRNTHSFIRPTATQPSLATLVADVSKVGTTVVANTKRGRKTNNSSSSKRTKNGKTNISKDTGKNVVSEPSVVEKAVITVSEPETGLATTTKHPSPISYISEETTCSRVMKEQKYNASLSWATEIPATPWEKVLPLDEQWDMDKDWDDVVSYCTKTSTMDSTVDPLIGWSWELYAGDGGLEAGRHNGVLEFDDHDNDDDDKQTAFVNWLLS*
>Lus10001548
MGRSPCCEKAHTNKGAWTKEEDQRLIDYIRSHGEGCWRSLPKSAGLLRCGKSCRLRWINYLRPDLKRGNFTESEDELIVKLHSLLGNKWSLIAGRLPGRTDNEIKNYWNTHIKRKLLSLGIDPQTHRPLNEKLSAGAADSVQLNRVIKTNGVLDFQFQTVKAESGEENNCSSSGMTTDDEPSPLETAATAREEVDLNLELTIGVGSSSFSPDLPANLGNSADSKARFRPVFRLSGGAVVEEEVCLCWQLGVQEGVCWQLGVKEGGGGGCRCRFAGGRQSRYQ*
>Lus10002056
MGRPPCCDKAGVKKGPWTPEEDIILVSYIQEHGPGNWRSVPTNTGLMRCSKSCRLRWTNYLRPGIKRGNFTQEEEKMIIHLQALLGNRWAAIASYLPERTDNDIKNYWNTHLKKKLHNNNKGGTTTGHHHSTSSSSDSNRGKWERRLQTDIGLAKQALSDALSLHTKKPTTAEDKTKLPLDNPPNYASSADNIARLLQNWIKKPPSTSTPSTITQAETKSDVTRNSVSSSSGDDNDNFELLFGFHNGSPNSEGGSQTVDEDGVIMDERKPVRVEDYGVSPPTLSLLEKWLFEETTTAVPAANNVHCVDELMNISTLDGAGSASGFGDVRF*
>Lus10002296
MGRQPCCDKVGLKKGPWTADEDRKLINFILTHGQCCWRAVPKLSGLLRCGKSCRLRWTNYLRPDLKRGLLSESEEKLVIDLHAQLGNRWSKIASQMPGRTDNEIKNHWNTHIKKKLRKMGIDPLTHQHLPPTTTTGTDTTPHEQQEQHSSSKDIISTNEQDPVVLNTVSPESATEATSPLMSSISSSSSSSTIVDDDLQSAITQLANQLDVPDYHNAVEGVLSYDDIAGFSLEDVPLVEFEPHEIITNDCSRTNNINIDIDAEFLPPANLSSSSSSCTDNHTDDSANAGRRNDYTILEAAEDDCWWASQLTTKEGQLMDLWADEDLGCWDLAVNDEINCEIQMMAASLGSCLDAVDDYSSWTCR*
>Lus10002384
MEHETDTFVSSQALFMPQNNYNMTTLSHHHHRHPPPNFQEPPSQLQSTVFPQEEDHLFGQNIGSSSNQVFGVNTWSNLDSYDVYSYGSSSSNNYESECKPFANINGEKFNNQMVNMVAAPVDKKTWKGKKNVVKGQWTIDEDRLLVQFVGQYGTKKWSYIAQMLPGRIGKQCRERWHNHLKPDIKKDTWTEDEDKVLIHSHIEIGNKWAEIAKRLPGRTENSIKNHWNATKRKQYSKRKCRSTKYPRTSILQDYIKSLNLVNSTSNKRSSSSKNNTTNAATATSSAIIPAAPLPLARRPEHNNSESLLHPQLSMDHLYEENDRLVPDFDFMSNEEVPDFGVDDEMFQDGCSIESLLDGLSSCEPLVDEKSFNKSVEDAMLSMPFEVKKEMDLVEIDEFTGKGPLNHSPNIYMLKK*
>Lus10002435
MGRKPCCDKEGLKTGRWSAEEDQLLAGYIVANGEGSWRSLPQNAGLKRCGKSCRLRWVNYLKSDIKRGNISTAEAETILNLHTCLGNRWSTIASQLPGRTDNEIKNYWNSHLSRNTHSFIGPTAPQPNLATLVADMAKVVTTVVANTKRGRKTNNSSSKRTKNDKTNISKDTRTNVVSEPSVVEKAVVTINGPETGLATTTKHPSPISYISDETTCSGVMKVQQYNASLSSATEIPASPWEKSFLYYEQWDMDKDWDDVVSYCTKTSTMDSTVNQLIGWSWELYAGDCGLEAGRHNGVLEFDDRDNDDNDKQTGFVDWLLS*
>Lus10002559
MRKPEAKTTSSNSSTTTKVRKGLWSPEEDEKLMNYMMSNGQGCWSDVAKNAGLQRCGKSCRLRWINYLRPDLKRGAFSSQEEDLIVHLHSLLGNRWSQIAARMPGRTDNEIKNFWNSTIKKRQKSMSSSSTSPNTSDHSSMEPNKDHTMGVPPPNSLSSRTIFMEPPMFIDESSLTSLQILEDQQYHHHHHGLMNMYGHANPYLMAPLASMVDDHHGVSSYGLDQGFFEKDIQVLPPLTESMAIDGAHDNIRCTNHGRYSRDQSEFASTMPSSVSDFLVAKHNIDVSTNNNKYQMLNSTNNKYQLLNGTNNNMSNNKIKNNIMGSFWQGDHQIQDHVLSSTKVGEWDFEELMKDVSSFPFLDFQN*
>Lus10002593
MGRSPCCEKNGLKKGPWTSEEDEKLMDYIRDHGYGNWRTLPKNAGLQRCGKSCRLRWTNYLKPDIKRGRFSSEEEEVIIQLHSVLGNKWSAIATRLSGRTDNEIKNYWNTHIRKKLLRMGIDPVTHSPRLDLLDLSSILSSSFSSSSHLMNFSGMVDGVVQPLINPEILRLAASLFSTSRGAAQPENQNLISSNQSWVQPVGHQLHQELTTTTTTSANMQCGQFSAVDAQSVVPTDWQSNYTDGYDLHNGVQQPGHYNYGSSVAPSTEFGVPPSSVLSTPSSSPTPLNSNSTYNNWNSSTEDERDSYCSDVFRFEIPDGILDVSNFM*
>Lus10003557
MGRAPCCEKMGLKKGPWTSEEDHILTNYIQLYGHGNWRALPKLAGLLRCGKSCRLRWTNYLRPDIKRGNFTREEEDTIIELHNMLGNRWSTIAAKLPGRTDNEIKNVWHTHLKKRAMLMTTSPTKQNDDQQNNPLPHPVTNKRRSPSGKKTKSISSIIKSDQAAGEPADSTAVPVPVEYCSSDDASSLTTATTGENNDAVKAEDVSSREEYLNNEEMDESFWSEVLSAENSSSAVEPELGSGLFRFDSLVNSSGTVGGGDDQEGEAAAAAALVGDSNVDYSSMDFWYNFLTGDGELSALPSI*
>Lus10004042
MGRQPCCDKVGLKKGPWTGDEDRKLANFILTHGQFCWRSVPKLSGLLRCGKSCRLRWINYLRPDLKRGLLSESEEKLVIDLHAQLGNRWSKIASHMPGRTDNEIKNQWNTHIKKKLREMGIDPLTHQPLLPPPPPHEQESCSKDISTIEQDPVLMNINVPLDSATEATSSISSSSSSTILDNGLQLAITQVANQLDVTDYHNVEQVLTYDDGFCLEDVLLVEPPEIITNDCGNNNNIDINLEFSPPANLSSSSSKGTNNLADDSANTNGGNDNTTLEAAEHERWWAPKLPTKEDQLMGLWADDDLGCWDLEVNDEFNCEIEMIAASLRSCLDDDDYSSRTCK*
>Lus10004043
MGRQPCCDKVGLKKGPWTADEDRKLINFILTHGQCCWRAVPKLSGLLRCGKSCRLRWTNYLRPDLKRGLLSESEEKLVIDLHAQLGNRWSKIASQMPGRTDNEIKNHWNTHIKKKLRKMGIDPCTHQPLLPTTTTDTTTQEQQEQHSSSKDISTNEPDPLVLNTVSPESATEATSSLTSSISSSSSSTIVDDDLQSAITQLANQLDVPDYRNAMEEVLNYGDIGFGLEEVPLVEFEPHEIITNDCSKNNNIDIDVEFSPPANLSSSSSSCINDHTNDSANGNGGNDYNVLGAEDDCWWASQLTTKEGQLMGLWADDDLGCWDLAVNDEINCEIQMMAASLGSCLDANDDYFSWAR*
>Lus10005079
MERMMMRGYGVDEQGWRKGPWAPEEDKLLTEYVNLHGEGRWSSVSKCTGLKRSGKSSRLRWVNYLRPGLKRGQLTPQEEGIVIELHAIWGNKWSTIASYLPGRTDNEIKNYWRTQFKKKSSSSLPHNPKRQRKSSSSAVINDQQMISDSHANQSPGHDSSTIHDEKMQLDTLLLTDDNCQKQQQSCSVHNMMNEFEKNQWADDHLVPAAASGSGTIIEDWLWSGLWNF*
>Lus10005243
MGRAPCCDAGGVKKRPWTPEDDILLVSYIHHHGPSNWRSIPPTTGSCSKSCRLRWTNYLRPGIKRGNFTHQEDQMIIHLQALLGNSSIK*
>Lus10005245
MGRAPCCDAGGVKKGPWTPEEDILLVSYIHHHGPSNWRSIPTNTGLRRCSKSCRLRWTNYLRPGIKRGNFTHQEDQMITHLQALLGNRWAAIASYLPERTDNDIKNYWNTHLKKKLLKNLSNNSPHRINNGVPDNHQRNSSPASRTSSPSSSASSSSASSSRGQWERRLQTDIHTARQALSDAISPSLSSAPDLNSSHAPPTAAAAYAYSAENIAKLLKGWMKKSKTDDSTAGGESSQVSGYSTVGLAGQSMDLGSGFTNSDPDDTTTCGDDRKAEEARLSLLEIFGCWRNGSGMRNGRPPPGNTSFCRR*
>Lus10005739
MEECRTQKPKLKLRRGLWSPEEDHRLRSYIAQNGHSCWTTVPINAGLQRNGKSCRLRWINYLRPGLKRGLFSAHEEDTILTLHRLLGNKWSQIARHLPGRTDNEIKNCWHSYLSKKILKIPDNKKLSASYSPAESPPSTTADQPSNNITSNSMAQDKGSSRPLLPPNLMFAEWLSVDGFAAAMSAAEPLFCSDEGFASGSDEFGLDIPVSELFDENLMMTTSDASGASDMFSSSQFGFGDPSMDSGDQFVEFCSDFHFNSDHAMYM*
>Lus10005740
MEECKDQKPKLRRGLWSPEEDDRLRSYIVRNGHGCWTTVPINAGLQRNGKSCRLRWIIYLRPGLKRGLFSANEEDTILTLHRFLGNKWSQIARNLPGRTDNEIKNYWHSYLKRKILKPQQCASSSSLTESSSPLSRNRREESVPPISTVVADQSYYNNSTVGLDDYVSSRPLLPPNLMFSEWLSMDGSASTTSAAEVLFPDEGFACGSDEFSIDIPSSEFLGEHLFQGYDLNSTTMSDGSGSDILSSQFDFGDRSLDGADQFVGFYSDFHLNMDSVVYI*
>Lus10005834
MGRPPCCDKSNVKRGLWTPEEDAKILAYVSLYGIGNWTLVPKKAGLNRCGKSCRLRWTNYLRPDLKHDNFTPDEEELIIRLHEAIGSRWSIIARQLPGRTDNDVKNYWNTKLKKKLQKIGIDPITHKPISKIINDFGNISGINHGNQSASPFMRKTLNSNNLNNNNNNPMVMNLQSEPSSTTTTASSCSNTTTFMVENNTGCSSDYYFSHTNNSFFNHDYYSSSSASSSSTTPLSSSCQQYPQTDPLTWKEFLVSDPPTSSSAAANLSEGNGCLDMNERGNIGSNKNINADDNNEGAASSFVENMLDKEREMMLSQFPQLLDPSSFDY*
>Lus10005864
MEGGDLLGYRRNVIRPIPQQLTAIDGLLWRAPATTPSHHIDHLSHVIMAPAVNNPPPSGFSEAGQLNMSGGGAGGWPSTTSYQDLMRIVLQEGDKKTAMGGSRRKSTSSGATSLIKGQWTEEEDRKLVRLVGCLGTKKWAHIAEKLTGRAGKQCRERWHNHLRPNIRRDAWSEEEEIILVNAHANIGNKWAEIAKRIPGRTENAIKNHWNATIRRQSSRRKQTAVKPGEAPLTESSSSSSTSTVLQEYIRNRTLQLTTPPATSPATGTPGSSSSAASPQLPSLSESAAHDSPPPPAIFTDTSNEEDLRFMQTYFPNNQTLPPSMSAATTSHVACIASSGKQYLQSDLYASYLMHGGGSSFADYAAAGCLGGGGDQGPEMQRDVDDQYGGKKEMDLIEMLASRR*
>Lus10005886
MIQDEVRKGPWTEQEDILLVNFVHLFGDRRWDFIAKVSGLNRTGKSCRLRWVNYLHPGLKRGKMTPQEEKLVVELHAKWGNRWSRIARKLPGRTDNEIKNYWRTHMRKKAQERKRAVSSSSSSNNSSASNTTTVDSSPFQETGDRSFYDTGGNNQVVVAAAAGKTNDSMQVGDKGYSMDDIWKDIENTIEPVSSAGFNDNFSGPAILSPPWEYNFHDTLWKLDTHSGSWTKRRVKRFFLMTTEPCF*
>Lus10006647
MDDDTQQVKKRGLWKPEEDLILRMYVQTHGEGNWATVSAKSGLFFFFFVFFFFASPPGLGYLFSLCYSYTKAGFAGLKRGGKSCRLRWKNYLRPNIKRGDMSDQEQDLIIRMHKLVGNRWSLIAGRLPGRTDNEVKNYWNTHLNNKRLSRVSKRPKTMNSNKNHRRSSKDEKPHQDPQLVSGIKPVVTIGEDNQTTATDDAWIEAAQNMNSYYIESPMPAAARDTALMLDTNEPFIPYLDPFLFFPQPFECFIGDGDAFFQ*
>Lus10006740
MGRSPLSCEKNGLKKGPWTPEEDQKLINYIQLHGYGNWRTLPLNAGLQRCGKSCRLRWTNYLRPDIKRGRFSFEEEEVIIQLHSILGNKWSAIASRLPGRTDNEIKNYWNTHIRKRLLRMGIDPVTHSPRLDLLDLSAILGSSFSSSSQPNFSRLLGLVNPEILHLATSLVSSETELQNQTQTQTQTGTFYDPPNPQYQPMVNPEFQDMTTTTMATTTTIPDEPFVEVGPSDWQRSYTLESYDHLNDYCYGTSSFDDRQTAGNTITDLSTENCFGFPPAAASGFSTPSSSPTSLNSNSTLNNVNAGSCTEDERDSYCSNMLRFEMPPSILDLYTTLVSRVKPCVSSGSPVRACPDQHGHYRPVASPRDLLDAFGGDLTSGCCGDVKLVIYRLVLCLSIHLVAAGGVVTEAHIVELVAPIISEVLAFLIAYPLSPGC*
>Lus10006978
MGRAPCCDKANVKKGPWSPEEDAKLKSYIETHGTGNNWIALPQKIGLKRCGKSCRLRWLNYLRPNIKHGGFSEEEDNIICSLYISIGSRWSIIAAQLPGRTDNDIKNYWNTRLKKKLLGRRKQQQQYVPLATTVAENHDDDDHHQSSSGLSNSAIERLQLHMKLQHQNQNQNNNMMIPNSLLWPKLHPFQEKLLLQAMNDNDNNNTNTRQVPLLPSPTMTKSPLVANGVEPSALIASDDCQLVGGDDHFMKEFEMNTSTFSWWSNEFEDANEYNRSGSFSSSSTNSSWEYVFSPPPSEENVVFPGYENQIL*
>Lus10007248
MGRAPCCDKANVKKGPWSPEEDAKLKSYIDQHGTGGNWIALPQKIGLKRCGKSCRLRWLNYLRPNIKHGGFSEEEDNLICSLYISIGSRWSIIAAQLPGRTDNDIKNYWNTRLKKKLLGKQHRKLHRKLTPTSTSGTKGRSEAAAAPDHGIANTSNNNNSNDQLINGLVIPASTSTQNQRYWPPIPYANEESRLNEQAAIRKLLLNLGGRFSSEDIHSSRHSHSHSSSASMEGTEVVLQTIQAVDHHNSDHHLEYCNNNTTVVDSLEAGGGSSSLDAGLEFLLSSGDPQEMMMVMSSTDIADHHHHVPKNNIIIDVDHHTTNFVSLAEGLLLHQSSRLMTTSHHHKEDDQYYGFDAAGVDQMMMMHPYQEGAARSM*
>Lus10007503
MEPPSSSTADRIKGSWSPQEDVALIKLVQQHGPRNWSMISSGIPGRSGKSCRLRWCNQLSPDVQHRPFTPAEDAVIVRAHSLHGNKWATISRLLPGRTDNAIKNHWNSTLRRKRAAGKNLDFAVPSDSNLADSEGESGSNKKLCLRLVDDDIGNGSEGEIITTSLTLCPPGAEEDVAAEESGEKEKWLKAAAAAAAEEEESCLLEIMQRMVADEVGSYIDRLKAQDGLNLGPNPEPVDRHDP*
>Lus10008616
MGRPPCCDKVGVKKGPWTPEEDITLVSYIQEHGPSNWRSVPSNTGLLRCSKSCRLRWTNYLRPGIKRGDFTPHEEKMIIHLQALLGNRWAAIASYLPQRTDNDIKNYWNTHLKKKLKKLHDGGGGEGGDGGAGSPSSAAGSPQTKGQWERRLQTDIGLAKQALCEALSLDKPIQDDSSAAAAAAVVMESKPLISTSPSSGSGATTSISNAASYASSADNIARLLQNWMRKPAHNYDQLQMQTNSGTTQNSVAAVAAANSGSSGGGSHNSYFDSLFGFNSSPSDGGTSQSVEEAAAIFQDESKPMIIRQRRGNCSDDINPATGETVSPPGPALSLLGRWLFDESTAREPSGGCGCSCFRRRRRGSHEHLVPRRCRFGFWDELVMNTLIKSHPISVIIISQ*
>Lus10008685
MSHMTNESKDRFLANDQIESPLADEGNSSRKGNGETNLKKGPWTAAEDAILIEYVKKNGEGNWNAVQKHSGLSRCGKSCRLRWANHLRPNLKKGAFTQEEEQLIIELHAKMGNKWARMAAHLPGRTDNEIKNYWNTRIKRRLRAGLPLYPPDLSSHSYRDNQWDLNIGGINCGRKGHHELLHNCHEIPDATFDSLKASQIRVSNSLPELADINSSQMLIKGLGSSQYGSFISPLMHSKKRLRESTSSQLSGFNVNGRNDFSLFGFQNDLREKATQSFGLSYPFDSDPNTKIQHRHGVGDDQDRHTQSYGIFSASKPNSGAVKSELPSLQYTENDASSCWGISSPPPLLESYDNFIQSLPTGTVGSSYLSPRNSGLLDALLHEAKTLSTAKKHSSEKSSNSSTVTPGDIADSLSPNGHDPEWDNYGDPLSPTATSYFSKRSTPISASGSSLDEQPPIETFTGCDSSVSRIELVAGCDIKTEALTPERERDAVKRQPDALLDSDWLEQGSGGSYVKDQVVMTDAIAALLGDDLSSEYKQMAGAGTSSGASQGWVLGSCTWNNMPPDKLLAKHAHVHWCALIRRGPCIPKHCFVAWLALHKRLVKHSLMASWGLSLDIFCFLCSNGADELSHLTVDCDFRKTIRNFCLGRDDTLFLDWTDFVAPFSSLHYGNRCVCLLGTAFLEG*
>Lus10009008
MRTPEAENWGRLSDLTSDDEDDLDDALFNDIEALREVCLKTGNTLGNTDNVCDDDEDNDDGPSTSGRVVDSDSDEDDLEILRSIQQRFMKSGKNYQALSPKPLCSIHPDTDDDDGEDDLEMLVSLQRRFGTKGGIDANGGEIRSKRFEEEQTSIVTSEVKVSDEQLVGKTNAFRVVEDIQDTANNTANLLSERNLKDLQVSCRQNTGRSFAQGKNPRIQLISAQSSISSKDAKGKDVKLSPICSGPEENSHVPNYREALVKFPPSLERRKWEKSEDKNLKEGLKQQFQEILFMEATDQFSSSGHDGDTDSIIKSVENLEITPEIMKKFLHKVDWNMVASRFVKGRSSPECQARWLNSACPDINNSGWARQEEKLLLYYVQSKGIHNWSEIASLLGKKRTPFQCLERYQRSLNSRVLNKEWTKEEDAQLKSAVCKFGESDWQSVATTLRGRTGAQCSNRWLKSLRLCGKGNWKAEEDKRLKLAVKFFGPKDWKKVASFVPGRKDVQCRERWHNACSPSLNRGAWTDEEDSRLKAAVEEHGHSWSKVSHYVPGRNDNDCMRRWKVLFPKEVKLLKEARKFRNAALITNFVDREEERPALGLEDFVTSPRLLPESENVDQSGKSGRKRSNARTKTRPNRTVKQMQESLQAGGNGTADAGDAESCGGSTAAGRKRRTLNRRRRTRKDHAQPPREPSPDSICSPSRTKKVLLVYTRRKKGLDLKNREANSSSEKDVEAPSSFNEVYTKGFGALRPHHRHEKDSHDVQEPWDNITLSSLRTSKKRKRKLKIDDRSNIVVKDIGKASYPPDDAQATSDSEATFSAELQCRETSSHMSIDSSRSPPGSNSVYSRKRKKIHGQAPVNQKHDDSKIDNAGILRATSLDACESDVTS*
>Lus10009037
MSCGSSSPSSSSDGSGGDKLRRGPWTQEEDNLLRRYIHQHGDGRWNSLAKRAGLRRTGKSCRLRWLNYLNPEVKRGNLTPQEQLLILDLHSKWGNRWSKIAQYLPGRTDNEIKNYWRTRVQKEARNLNVDPNGDVFSDIIKCFFMPRLVEKIERSSSIPSSSAVAAVSGGKSLETVSASATDYVPFSGDGPLELMHPSPLQPEIQSGGCYDLDIVLGDVDGGLHVAEADWVGGYEMWDNMYELYDC*
>Lus10009130
MEGGEMQSTVGLRKGAWTEEEDRLLRKCIASFGEGRWHQVPLRAGLNRCRKSCRLRWLNYLKPNIKRGEFSEDEVDLITRLHKLLGNRWSLIAGRLPGRTANDVKNYWNTHQKKKTASFQCNPSYTNNNKSEQFKKNNNNNNNNNNDAKLQITKNNIIKPRPRTFSSKSFFWAGKKITTKPQNPAFITNKPRNVDDDVSKKRSYHQMRGSGGESTWADQLERFLNDGGVVNDDDGSPAAGINGGHEADVINRTGKLIWSDNDEEKNNNMGDIGTTTMFDGQDDHNQSCWSDIDIWDLLGDHRGI*
>Lus10009263
MGRHSCCYKQKLRKGLWSPEEDEKLLRHITKFGHGCWSSVPKQAGLQRCGKSCRLRWINYLRPDLKRGAFSQQEENLIIELHAVLGNRMLCFFGFVMLCILFLFQVVSNCGAVAWKDGQRDKESVEFLLEKEASAERD*
>Lus10009448
MGRSPCCEKAHTNKGAWTKEEDQRLIDYIRSHGEGCWRSLPKSAGLLRCGKSCRLRWINYLRPDLKRGNFTESEDDLIVKLHSLLGNKWSLIAGRLPGRTDNEIKNYWNTHIKRKLLSLGIDPQTHRPLNEKLSAGAADSVQLNRVIKTNGVLDFQFQTVKAESGEENNCSSSGMTTDDEPSPPPAAAAKAVEEVDLNLELTIGVGSSSSPPDLPANSGNSADSKARFRPVFRLCGGAVVEEEVCLCWQLGVQEGSGGGCRCRFAGGRQSRYQ*
>Lus10009522
MGRPPCCDKVGIKKGPWTPEEDIILVSYIQEHGPGNWRSVPTNTGLMRCSKSCRLRWTNYLRPGIKRGNFTPHEERMIVHLQALLGNKWAAIASYLPQRTDNDIKNYWNTHLKKKLKNKSTSVLPLTDDSSSSPPLMSFSTTRVVDLVDHTTSHFIPPISTSTSTNTNTGTSSLPRLAASTSSMYASSTENISRLLSVWMRKPSEQNLTNNNNVDIGNHDELESILSFENLNEEMSNNRIKDEDHDDEEIEENEEEMKRETKVACASSSLLPPPPPPPLSFLEKWLLDESGGGVQGEESMEISSIF*
>Lus10009636
MRTPEAENGGGLSELTSDDEEDLNDALFNDIEALRQVCLKTGNNLGDTVNFCDDDDDNDDGPSTSGRVVDSDSDEDDLEILRSIQQRFMKSGKNYQALSPKPLCSIHPDTDDDDGEDDIEMLVSLQRRFGKNDANGGEIRSKRFEEEQTSIVTSEAKVADEQLVGKTNAFRVVEDIEDTANNTANLLSDSIEMQPAGSVHESASCQSSKSFINQEASQMIFGAIKKNRSLQNFIRTKMSQIKARLEENNDLRKRVKILKDLQVSCRQNTGRSFAQGKNPRIQLISALSSISSKDAKGKNVKLSPICSGPEENSHVPNYREALVKFPISLERRKWEKSEDKKLKEGLKQQFQELLFMEATDQFSSLGHDGDTDSIIKSVENLEITPEIMKKFLHKVDWNMVASRFVEGRSGPECQARWLNSACPDINNSGWTRQEEKLLLYYVQSKGIHNWSEIASLLRKNRTPFQCLERYQRSLNSCVLNKEWTKEEDAQLKSAVRKFGESDWQSVATTLRGRTGAQCSNRWLKSLCVYGKGHWKAEEDKRLKLAVKFFGPKDWKRVASFVPGRKDVQCRERWHNACSPSLNRGAWTAEEDSRLKAAVEEHGHSWSKVSHYIPGRTDNDCMRRWKVLFPKEVPLLKEARKIRNAALITNFVDREEERPALGLEDFVTSPLLGLLPESEKVDQSGKSSRKRSNAGTKTRPKRTVKQMQYSLQAGGNGTADAGDAESCGGSTAAGRKRRTVNRRRRMRKDHAEPPREPSPDSICSPLRTTKVLLVYTRRKKGLDLKNSRLNLSKEANSSTGKDVEAPSSFNEVSKKGIGALGPHHRHEKDSHHVQGPWDNTTLSSLRTSKKRKRKLKIDDRSKIVVKDIGEASYPPDDAQATSYSEATISAELQCRETSSHMTIYNRRSPPGLISVDSRKRKKIHGQAPVNQKNDDSKINDAGILRATSLDACESDVTS*
>Lus10009780
MEVKNEEVRKGPWKAEEDQVLINHVHKYGPREWSSIRSKGLLQRTGKSCRLRWVNKLRPNLKNGCKFSEEEQRIVIELQARLGNKWAKIATYLAGRTDNDVKNFWSSRQKRLARLNNNNSCNNSSASNSSKTTKKARTKMSSSTMEEEEAEEEKEEEGPSSSSSKKVQLLCSSNTEEPMKTVPLSVPIVKPELVPVESEPVNPFPQPQPPELISFSPESQELLARLEDPFFFNVFGIPQLGDIPELSLGPPLSDHPLPSCMTGGIDDDDDFPADLFDQIDRLPSPSHW*
>Lus10009996
MDGRLENIHFMMSYDRNHSDEGQYSGSRSTVKKGPWTAEEDSILANYVALHGEGYWNAAARSSGLKRIGKSCRLRWMNYLRPNVRRGNITLHEQLLILQLHSRWGNRWSKIAEQLPGRTDNEIKNYWRTRVQKLAKQLNCEVSSARFRDAMHYDWIPRLIERIQSSTTPKLPHHQPTSSPSLHFRDTESNNSVGSASTYNNNIVDIVNRDKVANMSLSLEWQATSSNSASSDSFDSMASLDFGAKNYGGGCSKAVVVEEQSPPWETLEDSIWLALENDLLL*
>Lus10010055
MAASNQTDRIKGPWSPEEDEALQRLVQTYGPRDWTLISKSIPGRSGKSCRLRWCNQLSPEVEHRPFTPEEDDIIIKAHARFGNKWATIARLLNGRTDNSIKNHWNSTLKRKCDGTTSLAEQPPLKRSASLGAGSNFSGLYLHPSSPSGSDLSDSSLYGNDCSSLVYYPLARTASLIPPTLSMDVSSSIRDPLTSLSLSFSGSDLPETLDAGSALGSCALPAALVVASPPNAVTVEQQAPILQEKAEVGLEKQMFNPEFLGVMQEMIRKEVRSYMSGIEKKGMCFQAEAIRNAVVRELGLPGPGSSKA*
>Lus10010238
MAASKETDRIKGPWSPEEDEALQRLVQTYGPRNWTLISKSIPGRSGKSCRLRWCNQLSPEVEHRPFTPEEDDIIIKAHARFGNKWATIARLLNGRTDNSIKNHWNSTLKRKCDGTTSLAEQPPLKRSASLGAGSNFSGLYLNPSSPSGSDLSDSSLHGNDSSSPVYRPLARTASLIPPTLSMDVSSSIRDPLTSLSLSLPGSDLPETLDAGSALGLCALPAAPVAASPPNAVTVEQQAPIMQEKAEVGLEKQMFNPEFLGVMQEMIRKEVRSYMSGIEKKGLCFQAESIGNAVVERIGITRSRIE*
>Lus10010260
MAFTGKEIDQIKGPWSPEEDKKLHNLVDKHGPRNWSLISKSIPGRSGKSCRLRWCNQLSPQVEHRAFTAEEDDTIIRAHARFGNKWATIARLLHGRTDNAIKNHWNSTLKRKCSSSSEGYDGNLGDCCQPLKRSMSAGSGLPVSTGLTMNPGSPSGSDVSDFSSVPLPPPQPSVLLPPPPPPASTSASHVFRPVPRTGGVAPPPETKLSNNRNDDDLATSLSLSLPGTDSSSEVSTPRAPEAAHLHQKQQHKPVVSVTLPPLPAMNRPVGMDIQGPSEMGLEFMSVIQDMIKMEVRSYMMEQRQGVAGGGGNVGGGMCFQAAGGSGFRNVAAVKRVGVGKIE*
>Lus10010273
MGRAPCCEKIGLKRGRWTSEEDQILTKYILDNGEGAWRSLPKNAGLKRCGKSCRLRWINYLRGDLKRGNISSEEDDVIVKLHSSLGNRWSLIASYLPGRTDNEIKNYWNSHLGRKVHSCSFRRLIGNEPELKLVMDTSSKVGAVADGSKSKLLKSSSTKKGKAKKPVGGKGKIQDKAVVENLGSNEVPPLQKVPPSDENIRDRNAEEKQAMMVSETAPFSCISADGTIDDVELDFLDGLMDSEITNGPFALNEEGQSTVGNTADTIMGQLHDVDDGGSGPIKSCDDVDKIGSLEDSLECCWPTTWSWEDVVVKGHEQLDDVVKFSNGDDDGLDLCKWSLDCEEIVGSSQEMDNDLVAWLLS*
>Lus10010974
MGRKPCCEKAGLKKGTWTYEEDQKLINFIRTYGTCCWRDLPQLAGLSRCGKSCRLRWTNYLRPDLKRELLSEYEENIVINLHAQLGNKWSKIAAQLPGRTDNEIKNHWNSRIKKKLHLLGTEPISCHKPDIQLSTSISSSLTNQPINNASSESKEAKPSSSMDDDLQSAITQLAEHLDVPDYRDVTDLSLFKDFL*
>Lus10011606
MGRAPCCDKANVKKGPWSPEEDAKLKSYIDQHGTGGNWIALPQKIGLKRCGKSCRLRWLNYLRPNLKHGGFSDQEDHIICSLYLSIGSRWSIIAAQLPGRTDNDIKNYWNTRLKKKLLGSKHHRKSNDHTARRTNNTFLKHSDDTPSPMLPPPDHDLMMMMMMDHHQKEIAAAAAHQYWLPGIMMAALPPPDMLVTKLQGSAGNLVFHNNDNEYDQNQYNNQQQLQAMMGNSTSTTSLSPNSSVSMESSFANPSSSVLVFQDLSTSFLAGLGMGNDDNDDRLAVVHNPLELDDDLQNWYGSYDQQMGDGGSSSSESTGKNVNPMVGYFDPLLQHLVSDNYSTEIHGFLPPLEQSPIYFSPPQ*
>Lus10011687
MGSDKSFSAPSDGVNDGVQKIRPLHGRTSGPTRRSTKGQWTAEEDEILRQAVHRFKGKNWKKIAECFKDRTDVQCLHRWQKVLNPELVKGPWSKEEDEIIVEMVHKYGPKKWSTIAQHLPGRIGKQCRERWHNHLNPSINKEAWTQDEEVALVRAHQMYGNRWAELTKFLPGRTDNAIKNHWNSSVKKKLDSYLASGLLEQFQGLPLVVHQNQPTPSSSSRLQNSGDDNDSGRMCGTVAEEISECSQESTVRACSQSANDLGNSIIRSGEEFQLTQDSGHGENQNHHAGNCSVQYYTSRAIVPFSIPEAPFEADCSSNFLQQNYPHIAVNSARADYHVNIVEQGFSGVPNHGIDAHESQETAKITSHASMSFQGPVPMEDMAACSTMREQIHISDDECCKILFLETQTVGGNIPQNRMEDSHMVDLDGSNHSLPYPSSNNHINPPRCGILETQCSQSFPHNLVTPSKWHNHLNPSINKEAWTQDEEVALVRAHQMYGNRWAELTKFLPGRTDNAIKNHWNSSVKKKLDSYLASGLLEQFQGLPLVVHQNQPTPSSSSRLQNSGDDNDSGQMCGTVAEEISECSQESTVRACSQSANDLGNSIIRSGEEFQLTQDSGHGEDQNHHAGNCSVQYYTSHAIVPFSIPQAPFEADCSSNFLQQNYPHIAVNSARADYHISIVEQGFSGVPSHGIAAHESQETANVPSHASMSFQGPVPMEDMAASSTTREQILISDDECCKILFSDAQTVGGNIPQSCMENSHMVDLDESNHALHYPSSNSHINPPRCDILETQCSQSFPHNLVTPSNDENHICSQKQSQFVTSFGAHDQDFIASVNDIVFISDDNNVANSFHANGENNSEMQEESYLKEASRLVAGDSATLPCPTGVNQKMDVDQQNTGSLCYEPPRFPSLDLPFFSCDLVQSDSDLQQEYSPLGIRQFMMSSVNCISPFRLWDSPTRSSSPDVVLKSAAKTFMGTPSILKKRTRDLLSPLSERRKDKKLEVDMTSSLTKEFQRLDVMFEEAESRKTHPLSPLSSQKINEVSCSEDKENVDPALIHGRDGDIVSVDGKEKPRDVSTLSEDDVDGNNTQENAKKDINCIGPKTEDHSGVDPQIPSEVLDEDSLNDLLLFSPDAQTPRNWHRRILATLSEKVVNSVSSSGNRSTLSSPAVYKMNDGHIVAATETKANENTVASTGNDGVIGNLNIFGGTPFKRSIESPLGWKSPWFINSFVPGPRVDTDISVEDIGYFLSPGDRSYDAITLLKQFSEHTAAACADALEVLGDETPDTISKARHPKNPTSEEEQHDNVSHLANIATECRVLDFSECGTPEKGRENAKSSPVAISMSSPSCMLKSFR*
>Lus10011820
MVRAPCCEKKGLKRGPWTPQEDQLLTCYIQNHGHPNWRALPKLAGLLRCGKSCRLRWINYLNPNIKRGNFTRDEEDIIIRLHHSLGNRWSAIAAELPGRTDNEIKNVWHTHLKKRLNQNNNQGKQQSAETQKQSYAPLSPDQLSFGTSTSSGAAVSSVTADNSLATAETSNYVELPSPTSLDDFPIIDDDLWSDPSQTEEWVNMQFDDTQINFSDFWELSTVEGSTGGGVVPGIGDSVDFWYDMLVQAGEIEGLP*
>Lus10012847
MEEDKKKQMMINGGGGGSGSEESTKKKERHIVSWSSEEDDILRQQISLHGTENWAIIASKFNDKTTRQCRRRWFTYLNSDFKKGGWSPEEDLLLCEAQRIFGNRWTEIAKVVSGRTDNAVKNRFTTLCKKRAKYEALAKENEKGGCINANNKRVLLDRKVNAAGNTENATAAKRTRRSHIPSRMENQNFGDRSHPKSRTQQLRPPFMVLPPEVHKVNGGSQPPVDNENDISSDGAQSKTQGTFLKKDDPKLSALVQQAELLSTLALKVNSESTDQSLEHAWKVLQNFLKSGKGDEVTSYALPDTDFQLEDFKDLMEDLSSSDGSHSSWRQPDLYEASPASSEFSSGSSLISYSAPDATEQPQGEIDMLQNDIETDLQIVPIEGQNGIGECDNKIVSDDNIAEGNLFPSFSRELKAVGFAFLSSIILSFIVNKSTSILGERRFLLKTLGVESPFPNPTTNTSQQPPCKRVLLQSL*
>Lus10013762
MRNPASSEQRTAAAKVGAIKRGPWTAEEDEILSGYINREGEGRWRTLPKRAGLLRCGKSCRLRWMNYLRPSVKRGHITADEEDLILRMHRLLGNRWSLIARRIPGRTDNEIKNYWNTHLSKKLISQGIDPTTHKPYIPSMINKPPPSTSAKSSSSSLLLPPEPPSLRSKRFITYEHQQQQAGEDAVLAHTIRNDIVVERGEDDDEDYDHVGTARDMMMANNNVDQVLKREEEEEDAAFSSFLNSLINEEGDVYITNSTSASSASPNPIDM*
>Lus10013830
MGRAPCCDKANVKKGPWSPEEDAKLKDYIHQNGTGGNWISLPQKAGLKRCGKSCRLRWLNYLRPNIKHGEFTDDEDRIICTLFANIGSRWSIIAAQLPGRTDNDIKNYWNTKLKKKLMGTLLPTNSSSSSYRKLPFHPHHLANYASILQSSPLSNSVLTSSNSSLSVDHPSSSHSTNPFKSNHNNYGLIRPMIANDQLTCSNNSCSFNSAMQQHYQVKDRVFMFGGATEASCSSSDGSSNNVLQHQANKEFDYENEQQQQQHQQLFKMGGYSQQGSVISSTNFTDYISSTGFCNQMTMNSPNNLEDYGLEEIKQLVSTCNNNNNLLLFDDNRKEERVMFY*
>Lus10014103
MDQDSAVDRVKGPWSHDEDELLQRLVQRHGARNWSLIARSVPGRSGKSCRLRWCNQLSPEVEHRPFTPEEDEIITKAHSKYGNKWATIARLLNGRTDNSVKNHWNSTLKRKHVVAFSDDERERQPEKKQARTVSFSPESPSQSGSDVSDGVDVQTGNVTDDVSTELTLSLPGKRSADLLTAEGKKSALETAPFGSGMLAVLQEMIRKEVESYMEGKEGEEIRNAVIERFRIGNLI*
>Lus10014129
MGRSPCCEKAHTNKGAWTKEEDDRLVSYIKSHGEGCWRSLPKAAGLLRCGKSCRLRWINYLRPDLKRGNFSDDEDELIIKLHSLLGNKWSLIAGRLPGRTDNEIKNYWNTHIRRKLLNRGIDPAPPRPLSDSSAAAAAGSCGGSPTACATPAASSATISFTVRDQEDSKSSVRRNTTAMTGTATSSTAAGEREKEDLKCPDLNLELRISPPYQDHFSGGRREGAD****************************************************************************************************************************************************************************************************************************************************************************************************************************************************************************************************************************************************************************************************************HPPPFIHTFYSQIKRNLTQIYLRNFPSLPILPFFQMWNKPRKPKCS*
>Lus10014415
MAIEQPGDSTLRKGPWLEEEDERLGSLVNAFGEKKWDSIARISGLRRSGKSCRMRWLNYLRPNLKRCRITADEEQIIIQLHHQWGNKWSRIARSLPGRTDNEIKNYWRTHLSKKMIIQDQEQEGEFHHDTSNHVNDNVAQQDLVALVQDGFGVGSDEQYDSWKLMDSPYELRLYEHWLSEINKSGDQEECKGCVNGGLEECFGCNYRCMGLCNYAVGDQNSVVDCLWEHS*
>Lus10014453
MSWGVMSGDLGWGSSTVVVEEVGWRKGPWTAEEDKLLIDYVKLHGEGRWNSVSRLAGLKRNGKSCRLRWVNYLRPDLKRGQITPQEETIIVELHARWGNRWSTIARSLPGRTNNEIKNYWRTHFKKKTKPAPSAAAAADTSDKARNRLLKRQHFHQQQKEQQQIMQSQEQQQHQQLLWQLNQLDIKKIMSLLLDDNEYSANNNNNHNMAQFSGRQEVDPTSDAATNSENSTIYPNQEHHGGYYANGICPYSSSSLMAPAEANQEILSTPWVDGLWSLEHLHAAGRAATTTTTTSSSISNLVAPFC*
>Lus10014557
MEYRTEQPPKEAGGEGIIRKGPWTMEEDLILINYIANHGEGVWNSLALSAGLKRTGKSCRLRWLNYLRPDVRRGNITLEEQILIMDLHSKWGNRWSKIAKHLPGRTDNEIKNYWRTRIQKHLKQSGLQSSSPPGSGSDHHHQLDTSTHTSQLVSGYNHYYHGVDHHPMEATMVGECSGSGSNTMQSDQPSFEGRHWSMEELWSMELFNSGS*
>Lus10014569
MGRQPCCEKVGLKRGPWTIEEDHMLMNFIFNNGIHCWRMVPKLAGLLRCGKSCRLRWINYLRPDLKRGAFTEAEENQMIQLHCRLGNRWSKIASHLPGRTDNEVKNHWNTRIKKELKLAGVDPVTHQPILDNKNIEGGDQDDQKKQKYLEEELELSTTTKLDEITTINDDLVRRDYQVCGGSSLEYFGGHNKSSNTSTTSQGSTISSSIEESNSHNDYNYHRGNHEPALVSNTQLDDYDTMKQWVDGVDSSMFSWDDGFMNGNLDDDFFLHGKWALL*
>Lus10014784
MGRQPCCDKKGLKRGPWTSEEDDLLVTYIQKHGHGSWRSLPKLAGLLRCGKSCRLRWTNYLRPDIKRGPFSAEDEKLVIQLHGILGNRWAAIAAQLPGRTDNEIKNLWNTHLKKRLVSMGVDPQTHEPFDRTAAPSSPGTRHMAQWESARLEAEARLSKATNPATETPEADYFLRIWNSEVGESFRKLNNNGGGGGERETGTSEESTSSSTKLAANKSPKSENNANNTMELRSGDSSSCCGGDMEDSSETALQLLLDFPMEHDMSFLEDSLSDNYGTGESYESYLICHL*
>Lus10015369
MGRPPCCDKLGVKKGPWTPEEDIQLVSYIQEHGPGNWRAVPTNTGLLRCSKSCRLRWTNYLRPGIKRGNFTDHEEQMIIHLQALLGNRWAAIASYLPERTDNDIKNYWNTHLRRKLSMVDQPPQRINGDYNSSSSVNLSPSCSSSTTKALAAVPKRSKKSTTVPSSRGQWERRLQTDIHNARRALSQAISPPTKAETVPSPEVDVSGSGSVSCSSAAVYASNAENIARLLKGWGRKQQQQQPSNANLKNEPAEESMWSEPSQVSSSAYSVVDLPDHHAMDSFLGSDLYSPTLTTPFEGQTVVASDDEVRLSLIEKWLIHVIEA*
>Lus10015376
MTEETGHGSWRALPSKAGLQRCGKSCRLRWTNYLRPDIKRGKFSLQEEQTIIQLHALLGNRWSAIATHLSKRTDNEIKNYWNTHLKKRLSKMGIDPVTHKPKNDTLSNTTQSDLGGAGSVMINSKSAANLSHMAQWESARLEAEARLVRQSKLLSLHSFSAASTSASSMIVKAEPPPPPPHHHHHHEHDWTDQLAISCCSSMEGGGGGGGPWSPDNENDNIHHHHHDSSYDKDNNNNNSTTHNHDDSVAEEGFINLLLSADHHQEDNDDNNNNNCANAVAEEEEEMKQQDSTSTTDNNSTGRSTSTSTGGDHDCCYEEEDINNKNYWNTILNLVDTSPPSTDDHHTPIF*
>Lus10015608
MGHHSCCNKQKVKRGLWSPEEDEKLINYISTYGHGCWSSVPKLAGIQRCGKSCRLRWINYLRPDLKRGSFSPQEAALIIELHTILGNRWAQIAKHLPGRTDNEVKNFWNSSIKKKLISHHLHHQFHHGVMINVPPSGPSGFDPNSSSSASSSLLSGGGEEAFFSANHHHMLVSPSPSNNNIINDVSSSSVLQSYGNITISDHHHFNLFDQQYFPNPFLINSSSSSSSPSSLLNIINDPIWPPPPSFPFLPQQHYDHQHLLMMNNIDQDQHHDQILITNVNNDDDGTKQDDHDHQISIPYDNDDDDLLMMPSSPKLSDQAPPKQEDQDHPLSMTSPPPPMAASSSQIDDHQYMEAMFISSLPSPSPAFLGWNMTG*
>Lus10015712
MDISVGLRRGPWSSEEDQKLLSFVQLHGHGSWRTLPPKAGLQRCGKSCRLRWINYLRPGIKRGKFSLHEEQTIIQLHALLGNRWSAIAAHLPRRTDNEIKNHWNTHLKKRLSLMGIDPATHKSKTATLRRLDGGDPKNASTLSHMAQWESARLEAEARLVRESNLLRDHHQQQPNPAMQHHHDQALLNKMASSSRLAPPRCLDVLRVWQNQHNNFQGHDGHHHDNNIYAWHSSSSPPWPRLMESTLLDGDGTSTTSSGTRGINLVGKSVAQVISNDEEAGDALFVDYWIRDDDGDQLVDLQVDWNSTSWTAMDRTNDL*
>Lus10016139
MGRAPCCDKANVKKGPWSPEEDAKLKDYIEKFGTGGNWIALPHKAGLKRCGKSCRLRWLNYLRPNIKHGEFSDDEDRIICSLFATIGSRWSIIAAQLPGRTDNDIKNYWNTKLKKKIMSISPHNFPNKHHHPLQRSKPFHHFHPSSSSLVPQANFNFLSSFITSPPPITITNGFDPMVNNNFPSNPTTLLQTLQDGTSTSTSTLLSTKQLYNGTPSNNLLVFGSGGNDHQVASCSSNSDGSRGKDGGQQQVKQEESNIYSQSYGGYGDHHQQKFMLSYGNGFDEFGGGGGVHLEEEVKKMIINDQDHHDNSNHMVNVVDQEKAMYYYY*
>Lus10016413
MSNDSNTISSKLRRGLWSAAEDEKLKKYMSSNTGRRLGCWGEIARNAGLQRCGKSCRLRWINYLRPDLKRGPFSPYEQHLILHLHSLLGNRWSQIAARLPGRTDNEIKNFWNTTLKKRTKMTTMLTSSTTTNYNEGSTSTATGGSSMSTSLEHHHPRDTMLIEGQGINNDVKIPLFSDHHHGVMMMSSNHHTMSSGVGCTGFESAAASTITATTASSSGFHPLNGCINHHDGDPLMAASVLDGCDDGDQIILSSGGEDSNYNIVNYDNYCNWDIMEDLFI*
>Lus10016855
MGRAPCCEKVGLKKGRWTAEEDQILTAYILQNGEGKWRSLPKDAGLLRCGKSCRLRWINYLRADLKRGNITKDEEETIVKLHNALGNRWSLIAAQLPGRTDNEIKNYWNSHLSRKIYCFPSRRSPAAGHSSASSAASSSSSANSTTTSIDIIAPPPAAASRGKSRKSSANKKKQPAEKSKDGKSEASLSGISANSAEQNSGDDGAAPTAAGGGGELMSLDGVGMKVVGDEDVLEPYEWLDSEINRLKSSLIPTEVEDSAVKRNDDMVVENKGGESNGNKCGGGGEEEWLDWDQIDNIQWDHEVDYNNSFPWL*
>Lus10016948
MGRSPCCEKAHTNKGAWTKEEDQRLIDYIRGHGEGCWRSLPKSAGLLRCGKSCRLRWINYLRPDLKRGNFTDEEDQLIIKLHSLLGNKWSLIAGRLPGRTDNEIKNYWNTHIKRKLLSHGIDPQTHRPLNEKPTGAVTATTVAPPAKPIQLDFKTNNGILNFKLQTVKAESVEENNCSSSGMTTDEELPQRPTATAAAAGTRSQRDELNLDLTIGLSPYSQPSSASSGNSAESKLDQFGPIIQFSGAAKDVCVCWQLGFSGKCRCQYSGAGELQSRFQY*
>Lus10017096
MDANYGSTGGGGSINNSQQRSSSSSSSSSGGGAEEEMSELRRGPWTVEEDFKLMNYIATNGEGRWNSLARCAGLKRTGKSCRLRWLNYLRPDVRRGNITLEEQLMILDLHSRWGNRWSKIAQHLPGRTDNEIKNYWRTRVQKHAKQLKCDVNSKQFKDTMRYLWMPRLIERIQAATTTTTTLPSTSASPAA**GGPACRSLGCRGRTHDGGGAKWQLQRGGVDVGGLVWCTGGFAHVGHDGLLQRSNGRCKSRVGPEPDGGGI*
>Lus10018220
MTNWNSSAAVPISKQPAIVAAANELLYGGGGGGVNNYNLTAAGWSAAAAPVADFDWTWERLMMNMRNSNPNDVAAAGEGTNKKKKKNNKGSVVVKKRQSSCSAALIKGQWTEDEDRKLIRLVKQFGIRKWAEIAQRLSGRAGKQCRERWHNHLRPDIKKEGWSEEEERILVDAHAKIGNRWAEIAKLIPGRTENAIKNHWNATKRRQNSRRKHPKSKSTAETNATNAVKSHSSSSSILQDYIRSKTLQLNQPTTTTSTTPSSASSGVDGDGDGGSLVPSLSESDEELLFMQNLFASKPLDAGHVDDINGRDRPGFHHAAPSSRHGHHHLYSDLYVSYLLNGGASYASSSGLRDADKAAEGGMLSLEMMDHRGNKKEMDLIEMLSSTAS*
>Lus10018418
MGRSPCCEKNGLKKGPWTSEEDEKLMDYIRDHGYGNWRTLPKNAGLQRCGKSCRLRWTNYLRPDIKRGRFSSEEEEAIIQLHSVLGNKWSAIAARLPGRTDNEIKNYWNTHIRKKLLRMGIDPVTHSPRLDLLDLSSILSSSFSSSSHLMNFSGMVDGVVQPLINPEILRLAASLFSTSRGAAQPENQNFISSNQSLVQPVGHELHQELTATTTITTNMPCGQFSAIDAQSMVPTDWQSNYTDGYDLHNGVQQPGRYYYGSSPDNIVGPSTESGFGIPPASVLSTPSSSPTPLNSSSTYNNWNSSTEDERDSYSSDVFRFEIPDCILDVSNFM*
>Lus10018525
MGRTPCCDKNGLKKGPWTTEEDQKLTSFIQLHGPGNWRTLPKNAGLQRCGKSCRLRWSAIAARLPGRTDNEIKNYWNTHIRKRLLRNGIDPVTHAPRLDVLDLSAILGSALCNVTPAASLLSLLAGAGQAQQQQLFNPELLRLAAALGSLNQQFPMNHQNAQTAPSQQIQQQQQADMAGLQEFGNNNNSGGSQQKSLVSVPEDFGFWNTIPELTDNCQTNFQSNNGGGGGFKFFGSEGKS*
>Lus10018936
MGDHEGKGGGVTSYNSCNSSSSSSTHHNNNSSSSSCPRGHWRPAEDEKLRQLVEKYGAQNWNSIAEKLHGRSGKSCRLRWFNQLDPRINRRPFTEEEEERLLVAHRIHGNKWAFISRLFPGRTDNAVKNHWHVIMARKQREHSKHSDNKFVPSSRFCPTSKTNTSTCSPQPSYLKEAINGNHIRACIYNNKSGCGPSIDHATCRGSNLWNWVGCRVIVPSRYGYGSKVGGHGNHDYNNVMNDHNHGIVKDQRVNARNEEEEEEDKRRRSEGVAPSFIDFLGVGVSSS*
>Lus10019085
MGRTPCCNVDGLKKGAWTSDEDQKLVSYIQEHGEGGWRTLPLKAGLQRCGKSCRLRWANYLRPDIKRGEFSPEEEQRIIDLHASLGNRWSAIARHLPKRTDNEIKNYWNTHLKKRLCDNIDPTSHNNNKTLGPATSTTSADVDQPSHIHVSTSSSSAQLLNKLAAKLAQEEEEGRENDVVPRPIRRVGSSSSSARLLNKMASRLAQPMHCLNTLKSILSSAAAESDGGDYGNNMQRCASTSSLQSESTAATSSNVSRSNDFNTADYNDENMAFLDTLDLDSVLNDDEWPRQQQQQYGSSSTLLFGGSQYSLDYDYGYGSMDLEQPSTTSSASKSTSNDHVDDSCYDYGYGGEQIGADDYNHRLGGLLDGDDEHGRTLWNF*
>Lus10019086
MDMSAGLRRGPWSSEEDQKLLSFVQLHGHGSWRTLPPKAGLQRCGKSCRLRWINYLRPGIKRGKFTLHEEQTIIQLHALLGNRWSAIAAHLPRRTDNEIKNHWNTHLKKRLSLMGIDPTTHKSKTAALRRLDGGDPKNASTLSHMAQWESARLEAEARLVRESNLLRVDHHQQQLNPAHHHHHDQVMLNKMSNSRLAPQARCLDVLRVWQNQHNNFEGHDGHHHDTNIYTWHSSSSPPWPRLMESTLLDGGRASTTISSGARGINLVGKSVAQVSNDDEAGDALFVDYWTRNDDCELFDLQVDWNSTSWAAMDQ*
>Lus10019707
MSNNDSNTISSKLRRGLWSAAEDEKLKKYMSSNTGRRLGCWGEIARNAGLQRCGKSCRLRWINYLRPDLKRGPFSPYEQYLILHLHSLLGNRWSQIAARLSGRTDNEIKNFWNSTLKRRMKMTMMPTTTTTNYNEGSTSAATGGSSISTSLEHHHHHDAILMEGQCINNDVNIPLLNDHQQGVMMSSNHHAVSSEVGCSGFEFAAASTITTNTASSFGFHQLNGYIDHHDDPLVVASVLDGGDDGGQIILSSGGEDDHSKNNNSIVNYDHYCNWDIMEDLFI*
>Lus10020085
MGRSPLRTCEKNGLKKGPWTPEEDQKLIDYIQLHGYGNWRTLPLNAGLQRCGKSCRLRWTNYLRPDIKRGRFSFEEEEAIIQLHGILRNKWSAIASRLPGRTDNEIKNYWNTHIRKRLLRMGIDPVTHNPRLDLLDLSAILGSSFSSSQPNISRLLCLVNPEILHLATSLVSSSSSPETQLQNQTQTQTGGIYDQHYQPMVNPEFQDMTATTLATTATITNVPRVEVGPSDNWQRSYTSDSYNDHLHDYYPGTSSFDDHQTGNTIMDLSAAAASVFSTPSSSPTRLNSNSTLNNFNAGSSTEDERDSYCSNMLRFEMPPSILDVSNFM*
>Lus10020343
MGRPPCCDKVGIKKGPWTPEEDIILVSYIQEHGPGNWRSVPTNTGLMRCSKSCRLRWTNYLRPGIKRGNFTPHEERMIVHLQALLGNKWAAIASYLPQRTDNDIKNYWNTHLKKKLKNKSTSGTTDHSSSSPPSMSFSTTRVVDVMDHTTPDFIPPTTTTTSTSTNTNTGTSTLPWLAPSTSSISYASSTENISRLLTVWMRKPSEQNLTNNNNVDIGNHDELESILSFENLNDDMSNNRTKDEDHDDEEIEENGEEMKLETQTKVAWTSSNLLPPPPPPPLSFLEKWLLDESSGGVQGEESMEISSIF*
>Lus10021185
MVRAPCCEKKGLKRGPWTPEEDQLLTCYIQNHGHPNWRALPKLAGLLRCGKSCRLRWINYLNPHIKRGNFTRDEEDTIIRLHHSLGNRWSAIAAELPGRTDNEIKNVWHTHLKKRLNQNNNQGKQQSAETQKQSYAPLSPDQLSFSSNSSGAAVSSVTADNSLPTAETSNYVELPSPTSLDDFPIIDEDLWSDPSQTEESVNMQFDDTQINFSDFWGLSTVEGSNGGGVVPGICDSVDFWYDMLVQAGEIEGLP*
>Lus10021428
MGRAPCCDKANVKKGPWSPEEDAKLKDYIDKFGTGGNWIALPHKAGLKRCGKSCRLRWLNYLRPNIKHGEFSDDEDRIICSLFATIGSRWSIIAAQLPGRTDNDIKNYWNTKLKKKLMSMSPHNFPNKHHHPLQRSKPFHQFHPSSSLVPQTNFNFLSSFITSPPPITTTNGFDPMANNSFPSNPNTLLQTLQDGTSTLLSTMQLYNGTPSNNLLVFGSGGKDHQVASCSSNSDGSRGGKDVGQQQVKQEEVNIYSQSYGGYGDHNHQKFMLSYGNGFDEFGGGVHLEEEVKKMIINNDDDHNDNSNLMVNVLDQEKAMYYYY*
>Lus10021539
MISTTNKGEGGLSGFCTSVGGGGEFNAFINNNNNNDNNNVVENPQELIQKGGKLGINNNGGNCGLKKGPWTAEEDTVLMEYVRKHGEGNWNAVQRNSGLNRCGKSCRLRWANHLRPNLKKGSFTPQEERLIIELHAKMGNKWARMANMLPGRTDNEIKNYWNTRIKRHQRQGLPLYPPDIQPRQCFQTPPDSYHQFPPVTNSFAFQSEAEEQVPHQDASSSINVLPLFEYPQHHQQHQHNHYSDSTPSTPFTFQTQKIDPFSTHVSPIPSPCSISNNNSNNNNNMSHHHIPTLAFLDFSFPRPTPIQQSANRFKRFASCGDIANSVVETDNNHVPHSHHFPSVSTAPPLPPHHPIHSPNNNNNNITHFRNSHHQPQRLYDNNNNNLLLSSIVSSDQFHQEIQKENEEMCSLLATMSRQLPSNHNYGDVTMLHTGQFNTTQFDKDSEHDENNINNMMRMRNKDKAHNILYATTIANGGSMYGGLLEDLWQEANANLVVHNNNNLLFMQQGHHDQVNDEDNDSFLPPIDQNNNITKTDISDDDELSKLIEDNETNHLKFCGEGGDQIGSNDPSSVVTTEDRVNFDLHHMFSFLPTTTDLDKPPLKSCSWDNLPEIC*
>Lus10021762
MDPMLHNNNNMCSTSSTTSDSSSSDSAATGSAKRTDRIKGPWSAEEDRVLIHLVNRHGPRNWSLISRYINGRSGKSCRLRWCNQLCPTVQHRPFSPAEDHTILAAHARYGNRWATIARLLPGRTDNAIKNHWNSTLKRRAFAGHGQTSSSSPPQAAVFHQRAASDGNYSTQEYCWNYGEGSLSPAVPAAVVDVDEEEALTTLTLGPPGMGSGGGGQGMSNAAEERRAESMPAGFWDVMRGVIAKEVREYVNSTMSSEESPTPTAAASYYH*
>Lus10021871
MGRAPCCAKMGLKRGPWTPEEDHILISYIRNHGHTNWRALPKLARLLRCGKSCRLRWINYLNPDIKRGNFTAHEEDSIIHLHQLLGNKWSAIAAKLPGRTDNEIKNVWHTHLKKRLNLTTKNSPETETQSSSLTGNSLSSPETSSCAELPSSSFSHIDESLWSGSGELTGGEYWQFDTQFSRESDLTELDGVGETNGVVDDSMVFWYDLLVQAGRNESILTVT*
>Lus10022021
MVRNPCCERMGVKKGPWTPEEDEILVSYIRRFGHNNWRALPKLAGLLRCGKSCRLRWINYLRPDIKRGNFTREEEETILKLHQTLGNRWSAMAARLPGRTDNEIKNHWHSRLKKRFQHDRRSSSCNNMTILTSTAASSSSSSSLQGLVDDQKSSSSTGDRKESAQGFDDSSCANGDMKFWYDLFMKAQDSKLSAALEG*
>Lus10022136
MRSTTALGRFEDEDRWTRQSMEAVALLTSEGRIKRRTSGPTRRSTKGQWTAEEDEILRQAVHRFKGKNWKKIAECFKDRTDVQCLHRWQKVLNPELVKGPWSKEEDEIIVEMVHKYGPKKWSTIAQHLPGRIGKQCRERWHNHLNPSINKEAWTQDEEVALVRAHQMYGNRWAELTKFLPGRTDNAIKNHWNSSVKKKLDSYLASGLLEQFQGLPLVVHQNQPTPSSSSRLQNSGDDNDSGRMCGTVAEEITEWRKEETVRACSQSANDLGNSIIRSGEEFQLTQDSGHGENQNHHAGNCSVQYYTSRAIVPFSIPEAPFEADCSSNFLQQNYPHIAVNSARADYHISIVEQGFSGVPSHGIAAHESQETANVPSHASMSFQGPVPMEDMAASSTTREQILISDDECCKILFLETQTVGGNIPQNRMEDSHMVDLDGSNHSLPYPSSNNHINPPRCGILETQCSQSFPHNLVTPSNDENHICSQKQSQFVTSFGAHDQDFIASVNDIVFISDDNNVANSFRANGENNSEMQEESYLKEASRLVAGDSATLPCPTGVNQKMDVDQQNTGSLCYEPPRFPGLDLPFFSCDLVQSDSDLQQEYSPLGIRQFMVSSVNCISPFRLWDSPTRSSSPDAVLKSAAKSFMGTPSILKKRTRDLLSPLSERRKDKKLEVDMTSSLTKEFQRLDVMFEEAESRKPHAMSPLSSQEINEVSCSEDKENVDPALIHGRDGDIVSVDGKEKPRDVSTISEDDVDRNNTQENAKKEINCIGPKTKDHSGVDPQIPSEVLGEDSLNDLLLFSPDAQTPRNWHRRILATLSEKVVNSVSSSGNRSTGSPAVYKMNDGHIVAATETKANENTVASTGNDGVIGNLNIFGGTPFKRSIESPSGWKSPWFINSFIPGPRVDTDISVEDIGYFLSPGDRSYDAITLLKQFSEHTAAACADALEVLGDETPGTISKARHPKNPNSEEERDNVSHLANIATECRVLDFSECGTPEKGKENAKSSPVAISMSSPSCMLKSFR*
>Lus10022259
MEKKGISNTQIEAEVRKGPWTMEEDLILINYIANHGEGVWNSLAKAAGLKRTGKSCRLRWLNYLRPDVRRGNITPEEQLLIMDLHSKWGNRWSKIAKHLPGRTDNEIKNYWRTRIQKHLKQADHHHQQQQRFPSSGHPGIGLDQMMTMGRETSASNNNTSHVSADTMEMDYSPPASHHHYNNNHHHHFDVGFPGASAAPTSKMATSGSSSNMQPPPPPLESAEGYSWSMEELWSMQLLNGDQ*
>Lus10023002
MGRSPCCDKANVKRGPWSPEEDAKLKDYIHKHGTGGNWIAFPHKAGLRRCGKSCRLRWLNYLRPNIKHGEFSDDEDRIICTLFANIGSRWSVIAAQLPGRTDNDIKNYWNTKLKKKLMGLLPNPSHGRLPFHHPANFYPQSSPLSSSVLSYSNNSSSSLSVDPSSMTSPINPFKSNHGDYNSSFNSTNATMQRQQQPHYQQQVKDGVLMFGSGGGTTEASCSSSDGSSNINVHHHHYRRQVNEFDYEAEQLQQMSGFNQMEDYGFEEIKQLVSTNSCCNNNSLLLF*
>Lus10023711
MSWGVMSGDLGWGSSVVVEEVGWRKGPWTAEEDKLLIDYVKLHGEGRWNSVSRLAGLKRNGKSCRLRWVNYLRPDLKRGQITPQEETIILELHARWGNRWSTIARSLPGRTDNEIKNYWRTHFKKKTKPSPSAAAADTSDKARNRLLKRQHFHQQQKEQQQIMQAQQQYQHQHQHQQLLWQLNQLDIKKIMSLLLDDNEYSSNNNNNQNMAQFSGRREVDPTPAATTNTENSIYPSQEQHGGYYANGIYPYSPPFLMAPAEANQEILSTPWIDGLWSLEDLHAAGRATTTTTTSSISNLVAPFC*
>Lus10023918
MAMEQRQGDSLRKGPWLEEEDERLGSLVNVFGEKKWDSIARISGLRRSGKSCRMRWLNYLRPNLKRFRITADEEQIIIQLHHQWGNKWSRIARSLPGRTDNEIKNYWRTHLSKKIVIQDQEKEGEFHHDTTNVSDNMAQQDLVALVQDGFVAESGEQYDSWKLMDSTYELRLYEHWLSEINNSGDQEECKGCVNGGLEECFGCYSCMGSCNYEVFENSSVVDCLWEHS*
>Lus10024218
MGRPPCCEKAGVKKGPWTPEEDIILVSYIQEHGPGNWRSVPTHTGLMRCSKSCRLRWTNYLRPGIKRGNFTQEEEKMIIHLQALLGNRWAAIASYLPERTDNDIKNYWNTHLKKKLNNNKNYHHHHHSTSSSSDSNRGKWERRLQTDIGLAKQALSDALSLHSKKPTTTEEEKSKLPLDNPPNYASSTDNIARLLQNWIKKPPTKVPIAPAEMKSDVTQNSVSSSSGDDNDNFELLFGFHNNSSPNSEGGSQSVDEEGIIIMDERKPVRVEDHGVSSWGSPPDALAAGEMAL*
>Lus10024392
MKERQRWRAEEDALLRSYVKQYGPREWNLVSQRMNTPLNRDAKSCLERWKNYLKPGIKKGSLTEEEQHLVIKLQEKYGNKWKKIASEVPGRTAKRLGKWWEVFKEKQQREKKETSKTPLEPIDESKYDRILETFAEKLVKERTTPPPPPTGYPMAASNGSNYLHTPDHHHHHQHQHQPAMLPPWLSSSSGGVRPPAAPSVTLSLSSSTVAGGGASPSIPWLQPADLPPPPPLPPPAGFSNESLVVNELVECCRELDEGHRAWAAHKKEAAWRLRRVELQLESEKSCRMKEKSEEIEAKIRAMREEQKAALDAIEAEYREQLAGLRRDAEAKEQKLTDQWAAKHGRLTSFLEQMGCRTRLPDPNGR*
>Lus10024394
MDEAKVEECCRENKQQTAASSSSVSEGCGSAVLKSPGVSSPITASPIHRRTTGPIRRAKGGWTPEEDETLRKAVAAYKGKSWKKIAEYFPDRSEVQCLHRWQKVLNPDLVKGPWTPEEDDKIVKLVTKYGPTKWSVIAKSLPGRIGKQCRERWHNHLNPDIKKDAWTLEEELALVNAHRMHGNKWAEIAKMLPGRTDNSIKNHWNSSLKKKLDFYMVTGKLPSVQRNGVQKGSAEVNRHGLTRTTKESDSTAQTSSDTTVICRLEDGNSKDQLESSVHLPRLVADSECRIPTCLDDSSCDNIELRQNFEACGLNGEVNKGLSIGSPPVAATPSRGYLWYEPPSEPDRCLRQEYGSSPVSSSPVGFFTPQSASSSSSLSVQSPETRLRIAAQTYPNTPSIFRKRKTVDRASIPSSSSKLDKEEGISISQSNQKPTLHSSPSLVDIGSSNLKSFNASPPYRLRPKRTPVLKSVERQLEFSFEEDPRHDGESKAVRYSTEGSSLAPKMAVT*
>Lus10024589
MGRQPCCDKLGVKKGPWTAEEDKKLINFILTNGQCCWRAVPKLAGLRRCGKSCRLRWTNYLRPDLKRGLLNDAEEQLVIDLHARLGNRWSKIAAKLPGRTDNEIKNHWNTHIKKKLLKMGIDPVTHEPVNKSDNDHDQTSNDLDQEPIPSSQSQQQPLANHENEEALVLINSKTEISSSNDSSSSSSLSSSSSSSILLDNICNDDALLNSLWMVDQPLLVDSFINPTPSSLITTNNELTTPNTTTICTSTSTNAIGTNCYPSWEDSCSWLLDCQDFGVHDFGFEDIDLTSIGSLVMEENPVVVNEMLQ*
>Lus10024669
MGHHSCCNQQKVKRGLWSPEEDEKLIRYITTHGYGCWSEVPEKAGLQRCGKSCRLRWINYLRPDIRRGRFTPDEEKLIISLHGVVGNRWAHIASHLPGRTDNEIKNYWNSWIKKKIRKPPPPSPSPPSLSSSSPLLLQTPPSIATQPPCTGSVSGATHHQLVNITSYQTSTHVLDPTHQPEPGPRGTHLFPSAVQDAVFHPPPPLPSMFIFDGDHHHHHHQNQLFIEPVSGSWNDHNFHHHNHNHNHPPPQQSHQPFGFLPPLFEHDGDHLVGSMEEVDQEGTAGARTVMMNDEEWAAAVDSRHEPSSGNNSFLFWEENDVVLDEGAIIRCGGDSNFTAAIISEKNRREISKYLFQEGVCYAKKDFNLAKHPDIDVPNLQVIKLMQSFKSKEYVRETFAWMHYYWYLTNEGIEFLRAYLNLPSEIVPATLKKQVKAGGRPQFGGDRPRGPPRSDGERRFGGDRDGYRSGPRAPGGDYGDKGGAPADYRPTYGGSGPRAGFGRGGGSYSGGAATSSDLP*
>Lus10025351
MDEAKVEECCRENKQQTTASSSSISEGCGSAVLKSPGVSSPTTASPIHRRTTGPIRRAKGGWTPEEDETLRKAVAAYKGKSWKKIAEYFPDRSEVQCLHRWQKVLNPDLVKGPWTPEEDDKIVKLVTKYGPTKWSVIAKSLPGRIGKQCRERWHNHLNPDIKKDAWTLEEELALVNAHRMHGNKWAEIAKMLPGRTDNSIKNHWNSSLKKKLDFYMVTGKLPLGQRNGVQKGSVEVNRHGLTRTSKESDSTAQTSSDTTVICRLEEGNSKDQLESSAHLPSLVADSECRVQTSLDASSCDNIELRQNFEACGLNGEVNKGLSVGSPLVAATPSRSYLRYELPSEPDRCLRQEYSSSPVSSSPVGFFTPQSASSSSGLSVQSPETRLRIAAQTYPNTPSIFRKRKTVDRASIPSSSSKLDKEEGTSISQLNQKPTLHSSPSLVDIGSSNLKSFNASPPYRLRPKRTPVLKSVERQLEFSFEEDPRHDVETKAVRYSTEGSSPAPKMAVT*
>Lus10025355
MKERQRWRAEEDALLRSYVKRYGPREWNLVSQRMNTPLNRDAKSCLERWKNYLKPGIKKGSLTEEEQHLVIKLQEKYGNKWKKIAAEVPGRTAKRLGKWWEVFKEKQHREKKETSKTPLEPIDESKYDRILETFAEKLVKERTTPPPPTGFAMAASNGSNYLHTTDHHHLHQPAMLPPWLSSSNGAVRPPPAPSVTLSLSSSTVAAGGASPSIPWLQPADLPPPPPLPPPAGFSNESLVVNDLVECCRELDEGHRAWAAHKKEAAWRLRRVELQLESEKSCMMKEKSEEIEAKIRAMREEQKAALDAIEEEYREQLAGLRRDAEAKEQKLADQCRS*
>Lus10026142
MTIDLVLKPSCRCGSTSNLYGSNCKHMTLCLDCGKKMAETGAKCYDCGAPVTRLIREYNVRATPSSDKNYFIGRFMGGLPSFSKKKSAENKWSIHKEGLQGRMLSENLRERYKNKPWLLEDETGQHRFHGQMEGSQSVTYYLLMVQGKEFAAIPAGSWYNFNKVAQYKQLTLEEAEEKMKNRRKTAEGYERWMMKAAADGPAAFGVKDSLDDADAGTGGTRGRKKASGDNDEGNVSDKGEEDEDDEASRKSRLGLAKRGGDDDEEGKRGGDHDDDDDIEKGDDWEHEEIFTDDDEAVGSDHELPEELAPAPPEIKQDDEDEDEENEEGKLSSSGKELKKLLGKAAGLSDSDGEDDDDDDAEDEISPVLTPKKKEAVKEEPSDNNTPSKTTAAGSTKGNATTSKSGKEKRKADDFKASNSATPKKAKAEESNLKKVKTEVESKPSVKEEVTPNSKGNSSSKVAPPPAKASSAPASGPVTEEEIKAVLLEGGPITTQELVGRFKSRLKCSEKKMSHMTNESKDCFLPNEQIESPLADEGNSSRKGNGETNLKKGPWTAAEDAILIEYVKKNGEGNWNAVQKHSGLSRCGKSCRLRWANHLRPNLKKGAFTQEEEQLIIELHAKMGNKWARMAAHLPGRTDNEIKNYWNTRIKRRLRAGLPLYPPDLSSQSYRDNQWDQNIGAMNCGRKGHHELLHNCHQIPDATFDSLKASQIRVSNSLLELADINSSQMMIKGQGSSQYGSFISPVMHSKKRLRESTSQLSGFSVSGRNDFSLFSFQNDLREKATQSFGLSYPFVSDPNTKIQHRHGVGDDDQNGHTQSYGIFSASKPNSGAVKLELPSLQYTENDASSCWGISSPPPLLESYDNFIQSLPTSTVGSSYLSPRNSGLLDALLHEAKTLSTAKKHSSEKSSNSSTVTPGDIADSLSPNGHDPEWDNYGNPLSPTATSYFSKRSTPISASGSSLDEQPPIETFTGCDIKTEALTPERERDAITRRPDALLDSDWLEQGSGSSYVKDQVVMTDAIAALLGDDLSSEYKQMAGAGTSSGASQGWVLGSCAWNNMPPSHVKSVIVTVDWDSLRAKHAHVGWCDLIRRGPCIPKHCFVAWLAVHKRLVTHSMMVSWGLSLDICCFLCSHGADELTHLMVDCDFEKTVRNFCLGRDDTLFLDWTDFVVHHCRAFAGGASACSGQLFSRAIMSEIPLPPSREIAARICRDIAFVVR*
>Lus10026543
MGRAPCCDKANVKKGPWSPEEDAKLKDYIHQNGTGGNWISLPRKAGLKRCGKSCRLRWLNYLRPNIKHGEFTDDEDRIICTLFANIGSRWSIIAAQLPGRTDNDIKNYWNTKLKKKLMGTLLPQNSSSSSHRKLPFHPHHLASYASLLQSSSLSNSVLTSSNSSLSVDHPSPNHSTNPFESNHNNYGLTRPIIANDHQLTSSNNSCSFNSAMQQHYQVKDGVFKFGGATEASCSSSDGSSNNVLQHQANKEFDYDHNEQHQQLFKMGGYSQQGSVISTTNFTDYISSTAGLCNQMIMNSPNLEDYGLEEIKQLVSTCNNNNNLLLFDENRKEERVMFY*
>Lus10026611
MKPWPERTEAHHTSSCSSPMVAMVNADIASLTLSSASPASLFPSDCTTTTTTSNEEDNKIKETTLVLTECGQSKLCARGHWRPAEDSKLKELVSLYGPQNWNLIAEKLEGRSGKSCRLRWFNQLDPRINRRAFSEDEEERLMQAHRVYGNKWAMIARLFPGRTDNAVKNHWHVIMARKYREQSSAYSRRKLSNSNGNGNGNGGSCSNNSGGDSGSNNSYNNNTYSSSSPPCSRMDEMMMMIPTASLFHQNQVGGDQQHHFINGGRGIIKGGGGFVVPHQQTTFDFFPGGKSSSNEMMIMGMLSQSRSCWDHHQYHQSNGNNNNNNLAIQQSNYSLNQRIHHPTHHRMVISSSSSFGDHQERSSSSSAVVSSSSNNPPPFIDFLGVGAT*
>Lus10026620
MVRSPCCQKVGLKKGPWTPEEDQKLLAYIEKHGHGSWRALPAKAGLQRCGKSCRLRWTNYLRPDSKRGKFSLQEEQTIIQLHALLGNRWAAIASHLDKRTDNEIKNHWNTHLKKRLERMGIDPATHKPKTPITMDANGHYNSSKEAATLSHMAQWESARLEAEARLVRESIPKIKPPNNNNNNKCPPSVRSKSSTSRPICLDVLRAWQGLIGDNDKDGSASSLESPTSILNFPPADVPPPPTGDELAVSVGGVIWSPVVIPGFGDGGISDVVLGTGSPAGAGAGAG****VM*
>Lus10026787
MPNGGEEKKRSKGRRESTLGIEQGSSALKKGPWTSGEDAILVEYVTKHGEGNWNAVQKHSGLSRCGKSCRLRWANHLRPDLRKGAFTPDEERLIIELHAKMGNKWARMAAEMPGRTDNEIKNYWNTRIKRQQRAGLPIYPPEICSKIRDGSQESMGTDSNADGLPDPAQNHLREIPELNFKNLKINHGVLSYLPNLLDVPASSFLKQGLGSSHDYGFILPTLPPPPKRLRADSILPDVDGSAVSSGFPPFCQFTDYACESIPEHFGCLTSPYDSDDQPPMAVLPGSHALLHDDSSSSEPVSRAMKLELPSLQYTETQQLDSWGTSSSPLLSADSVDNLIQTPPTESDCFSPRSSGLLEAVLYESQMLGNMNGSSLAPEDMMNHPSQPLNSRKRDLEVQTDPNSPLGHPAASVFNASTPMSGSSLDEPGICIILEYAKYTFCIGYEMKQEMGSQVSTPCVEDNDGSSCRHIDFSRPDVLLGLGSYFGLS*
>Lus10027189
MMRNDVVEHGDEGGGGAGGAATMVVMTGGGGGQRKGNLQGLKKGPWTAAEDAILTEYVRRHGEGNWNSVQKNCGLMRCGKSCRLRWANHLRPNLKKGAFTPDEERVIIELHSKYGNKWARMATQLPGRTDNEIKNYWNTRMKRRQRAGLPMYPREFLDQTASFHMQQRQQQEHNFIDHNNNIKPSSSLFSMFRKAPAPDYNPCNFSISAEKLTDFSSSAPGTGESYQGHNSHHSNLICATNHHQHQQYINAQNGVVLGPLSLSPPVVSGFAPPQQLIVFGQSSTSPAIDQLHGGGGGGGGGGGGESYPNNVISFTSLIMGDYEDHDVDQLESFSFASASELPSLQTPPRSASSNAATSGVGSGVCITVEEPDNANSKNNNNNNNGSEVVRDGNDDISHEDSVLIGDNMVIRDNNSGMLDVLLQESKSIMCRKRKADDREISSPAGEDEGKRLCNPAMFRIAAGSNEQLASDGGRWDPRDNFMSSLGMEPVKEKATVMAPEEMSSTTMVDDDDLLSLLTNFPSSVPLPEWYHGHHHNTANNYNNGNAYEISGNGGGLGDHQV*
>Lus10027197
MGRQPCCDKLGVKKGPWTAEEDRKLVNFIVTHGQCCWRAVPKLAGLRRCGKSCRLRWTNYLRPDLKRGVLNESEERIVIDLHSRLGNRWSKIAAELPGRTDNEIKNHWNTHIKKKLIKMGIDPVTHKPLDDKAKETTAYDVDHHGPQRDSCISDNDSFDEFRQFESKSMSTLSWSSELLSVDDHIDSTWRPWSDTEFKKELGSVGDHHLDDHHFSLLNGFNGFGEIDLLSDMNEHIS*
>Lus10027369
MRNPEAKNSSNNSTTTTKVRKGLWSPEEDEKLMNYMMSNGQGCWSDVAKNAGLHRCGKSCRLRWINYLRPDLKRGAFSPQEEDLIVHLHSLLGNRWSQIAARMPGRTDNEIKNFWNSIIKKRQKSMSSSSTSPNTSDHSSMEPKKDHTMRVPPPNSLSSRTIFMEPPMFIDESSLTSLQILEDQQYHHHHHGLMNMYGHANPYLMAPLASMVDDHHHGVSSYGLEQGFFEKEVQVLPPLTESITIDGAHDNIRCTNHGRYSCDRSEFASTMPSSVSNFLVKKKDIDVSTKNKSKYQMWNDTNNNMYNNKIKNNIMGSFWQGDHQIQDQVLGSTKVGGWDFEELMKDVSSFPFLEFQN*
>Lus10027456
MKGCKDQKAKPKLRRGLWSPEEDDRLRSYIVRNGHGCLATAPIKGGKIILVPPFIFISHIRNGHGCWTTVPINAGLQRNGKSCRLRWINYLRPGLKRGLFSAHEEDTILTLHRLLGNKWSQIASHLSGRTDNEIKNYWHSYLKRKILKPQQCASSSSLVESSSALSCDRPEESLPSISNVFAYQSYNNNFTIGLDNASSRPLLPPNLMFSEWLSMDCSESTTSAAEVLFPKEGFACGSDEFSIDIVPSSEFVGEHLFQGYDRNSTTMSDGSASDMLSSQLDFGDQGLDDADQFVGFCTDFHLDVDSVVYI*
>Lus10027458
MEECTDQKPTKPKHRKGLWSPEEDHRLRSYIVKNGHGCRTTVPIHAGLQRNGKSCRLRWINYLRPGLKRGLFSAYEEDTIVTLHRLLGNKWSQISQHLPGRTDNEIKNHWHSYLKKKLTKSQGIASHDNNNKIQQCPTSCNSDNNTSTYHNLSPDHRDESSPSSTTTTAVDQCSVPLFPPKLMFAEWLSMDSFPANPAAEPLFCNKDFASGSHDFGLDIPNGGFFGDNLFQGYQLCGERGGYQNSMATTVSDGSASDVFSSQFNFEDQSSDNSDQFVEFCSDFQINSDSVLYI*
>Lus10027459
MGRSPCCDKNGVKRGAWSAEEDEILSDYINKNGHGSWRTLPQNAGLLRCGKSCRLRWTNYLRPDIKRGPFSPEEESTIVGLQATLGNKWASIASQLPGRTDNEIKNYWNTHLRKRFPAPLPKQAALNKVEAWQASMDESSSMLLTNTPPPPPSSPVHQNFAKDHYLELWYSDVGESFRNIKVKCESSNSQVSSFSKLGSGSVDDTLATMTATLTTATTNLVDSTNMMAGPKPGLDGMVSSSDSINSNEFTNYSDTALKQLLAMPGGNSVMEFLDDDVVFTNFPDFRCD*
>Lus10027695
MKQHQYQPEDEFPRYDLPPPPPQELHNHEEEDDDDRFHGENRWSSNQVYGGGVHSTSAGSNFDSFDAFPYGSCSSLNVDCFEYECKPFSDINIGYMNFHNNNNNNYFDQRNLMVGSSSSHNNQMLNQEEAEMIKPAAATAAVMMNSDELNLYNNNHQCDQHYLKSSNNNTHLSTRRSGSSPATATKKTWKGRKKNNVVKGQWTVDEDRILVQLVEQYGIRKWSHIAQMLPGRIGKQCRERWHNHLRPDIKKDTWTEEEDKVLIQSHAEIGNKWAEIAKSLPGRTENSIKNHWNATKRRQYSKRKCRSKYPRDSILQDYIKSLNLDSTSAAANSLIPSKRSSSSPTIPNKANSSLLDDHYQQDDLSENDRLVPTFYYNNEEVPDFGFDGCNLDSLLDGLPPIVDDKSFDDLDVPIEDQQASTVVPLLRDDFEYLCHQSDNECFTHKIRVNTISVPNLSTLEDFSRYTVGSGIVEDISVNTPYYLFPPQSLAVKKRMPLLGKNWSSQPLHQFLHQSLRVLLGIQLQFLKKLMEFKEVLSWAA*
>Lus10028248
MGRAPCCDKANVKKGPWSPEEDAKLKSYIDQHGTGGNWIALPQKIGLKRCGKSCRLRWLNYLRPNIKHGGFSEEEDNLICSLYISIGSRWSIIAAQLPGRTDNDIKNYWNTRLRKKLLGKQHRKVHRKPTPTTTSAGGGSIKGRSEAAAPPADHCNDQLINGLVIPNTTSSYRPPIPYSNEESRLNEQAAIRKLLLNLGGRFSSDDIHTSHSRSHSSSASMEGTEVVLQTIQAVDHHNDHHLEYCNNSLEVGGGSSSLDAGLEFLLSSGDPQEMMMVMSSTDEDHHQVPKNNITIDVDHHTNFVSLAEGLLMTTSHHHHKEDHQYYGFDAATAAGVDQMMMMMMHPYQEGAARSM*
>Lus10028250
MGSLDGFDEAMREAANTEEEEDEGTAGDLTESPTGGCGGDSSELGGVSGGGGNGSGGGVVNSRVKGPWSPEEDGVLSQLVSKFGARNWSLIARGIPGRSGKSCRLRWCNQLDPGLKRKPFTDEEDQIIISAHAVHGNKWAVISRLLPGRTDNAIKNHWNSTLRRRNTKLPRGNKHASSIGMMIQNRNYDRRNTPPEEETPSNIDGGNSVKSVEEIRYIVTTPKEQPTTVPRPVARVSAFSVYVPPGGGLKSGSIGSRQALTQEPLVKASKPDFGICKLLEDIRSEPIVPSTCGFGCCSTPSGGGHSRSSLLGPEFVDYEEQPCFSSQELISIATDLNNIAWIKSGLENSTSSGELSGCHGIIHQGPQFSVSQMGMPEQNRSKFVGTMTEALPNHKSLAMRAEVESLS*
>Lus10028435
MGRSPCCERAHTNKGAWSREEDERLVSYIKAHGEGGWRSLPKSAGLLRCGKSCRLRWMNYLRPDLKRGNFTCQEDELIIRLHSLLGNKWSVIAGKLPGRTDNEIKNYWNTHLKRKLLGKGIDPLTHRQIGAEDEKEEEEEGNGSVFSEEVNEANDNSSGVGMSRERDEVADEELNLELRMCPPSPRRHGPMSRPLEEEGSSSAVMVEGRKYWLVDMIR*
>Lus10028513
MEGEMQSSTVGLRKGAWTEEEDRLLRKCIASFGEGRWHQVPLRAGLNRCRKSCRLRWLNYLKPNIKRGEFSEDEVDLITRLHKLLGNRWSLIAGRLPGRTANDVKNYWNTHQKKKTVSFQCNPSYTNTNKSEQFKKNNNNAKLQITKTNIIKPRPRTFSSKSFFWPGKKITTKPQNPVLIINKPRNVDDDVSKKRSYHHMRGSGGESTWVDQLERFLNDGGVVNDDDGSPAAGINGGHEVEVINRTGQLIWSDNDEEKNVNMGDIGTTTMFDGQEDHNQSCWSDIDIWSLLGDHRGI*
>Lus10028638
MGDQSGVCDHEAGKGGGGGVTKYNSCNSSSSSSTYNNNNSSSSCPRGHWRPAEDEKLRQLVEKYGAQNWNSIAEKLHGRSGKSCRLRWFNQLDPRINRRPFTKEEEERLLVAHRIHGNKWAFISRLFPGRTDNAVKNHWHVIMARKQREHSKLSDNKFVSSSRFCPTSKTNTTTSSPQSYFKEAINGNYHSQYIYNKSGCGPCIDHTGRGSNLWNWVGCRVIVPSRFGYGSKVGDHGNHDYNDAIKGHNHDIVKNQRVEDHNEEEEDERRRSESVAPSFIDFLGVGVSSS*
>Lus10028979
MEPPSSFTADRIKGSWSPQEDAALIKLVQQHGPRNWSMISSGIPGRSGKSCRLRWCNQLSPDVQHRPFTPAEDALIVRAHSLHGNKWATISRLLPGRTDNAIKNHWNSTLRRKRAARDDRDFSPAEPVHSGSNLADSEGESGSNKKLCLRHDDNDTGNGGEGEIITTLLTLSPPGAEEDVTAADSGGKEKWLKAAAGIGEQESCLLEIMQRMIAEEVRSYIDRLRAQDGLNLGSNPEPVGHHDP*
>Lus10029520
MRKPALPADHLEMVAEEHDHDHITTTVHKNSKKQRVRKGLWSPEEDEKLMRYMLSNGQGCWSDIARNSGLQRCGKSCRLRWINYLRPDLKRGAFSPHEEDLILHFHSLLGNRWSQIAARLPGRTDNEIKNFWNSTLKKRMKSMNDNGNNNNNNNGSPVSTSNTNNTTSTLVDNDPNGMMMTSGRNVPLLFHEHDDLIMATTTMFNADNSLSSSSSTPSSSSSWSSQQYPKIANQCSLGSIQNSMIPSTKFLTSNRDETGIFPQQYHEDDGFVFQPPNYGDHGHYIHHHSTHNEMSDLQVESGRVTSQVVNEDDQLIWFTKAADDHNLVINDHQWQQLGAYAGTSAGDDDYYFSSCNTSWDLDGFMSTMDNSHYPTTHFLDCQVEI*
>Lus10029746
MAESSADAAINTSCNERRSDVILTSSYSPSSSSSSYSHYNSSSCLRGHWRPAEDEKLRQLVHQYGPHNWNSIADKLKGRSGKSCRLRWFNQLDPRINRRPFTEKEEERLMAAHRVHGNKWALISRLFPGRTDNAVKNHWHVITARKHRQHYSKLSASNNNISTRCNHLPRTSTSSQSHYHLNRAIYGNTHSISISINGNNKNSSNNNNNDATRGCLWSTWPRVVPRFPFGYLKHGIDDDHDDVDDGVRENNKKKVLGDHVHDRHHELLPFSNDDDQIREVEEQGDDEIIRVMYKEEEDAPNFIDFLGVGT*
>Lus10030336
MAFTGKEIDRIKGPWSPDEDEKLHNLVDKHGPRNWSLISKSIPGRSGKSCRLRWCNQLSPQVEHRAFTVEEDDTIIRAHARFGNKWATIARLLHGRTDNAIKNHWNSTLKRKCSSSSQDVGGGDQGYDGNLGDCCQPLKRSMSAGSGLPVSTGLTMNPASPSGSDVSDSSSVPNPPPPPPVLLPPPPPPPPPPASTSTSSHVFRPVPRTGGVAPPPETKLSNNRNDDDLATSLSLSLPGTDSSSEVSTPRVPEAAHLHQKQQQRNKPVVAVTLPPLPAMNRPVSMDIQAPSEMGAEFMSVIQDMIKMEVRSYMMEQRRGVAGGGGNGGGGGMCFQAAGGSGFKNVVAVKRVGGWEN*
>Lus10030378
MGRQPCCDKKGLKRGPWTSEEDELLVTYIQKHGHGSWRSLPKLAGLLRCGKSCRLRWTNYLRPDIKRGPFSADDEKLVIQLHGILGNRWAAIAAQLPGRTDNEIKNLWNTHLKKRLVSMGVDPQTHEPFDSPTSCSWLRNPAAAGTAAPSSSATRHMAQWESARLEAEARLSKATNPTTETPEADYFLRIWNSVVGESFRKLNKNGGAGGERETGTSEESTSSSTKLAANKSPKSENNANNTLALRSGDSSSCCGGDMEDSSETALQLLLDFPMEHDMSFLEDSLSDNYGTGESYESYLICHL*
>Lus10030442
MVRSPCCQKVGLKKGPWTPEEDQKLLAYIERHGHGSWRALPAKAGLQRCGKSCRLRWTNYLRPDIKRGKFSLQEEPTIIQLHALLGTRSV*
>Lus10030452
MKPWPATEAHTCSSPMVAMVNADIASLTLSSPSPASLFPSDCTTTTTSNEEDNNIKETTLVLTECGQSKLCARGHWRPAEDSKLKELVSLYGPQNWNLIAEKLEGRSGKSCRLRWFNQLDPRINRRAFSEDEEERLMQAHRVYGNKWAMIARLFPGRTDNAVKNHWHVIMARKYREQSSAYRRRKLSNSNGGGTGGSCSNNSGGGDSGSYNTCSSSPPSSRMDEMMMMIPTANLFHNQNLGDQQHHFINGGRGIIKGGGGFVVPHQQTTFDFFPGGKSSSNEMMIMGMLSQSRSCWDHHQYQSNGNNNNNNNLAMQQSNYSLNQRIHHPTHHQMVISSSSSSFGDHQERSSSSAVVSSSSNNPPPFIDFLGVGAT*
>Lus10030494
MEEDKKKKMMINGGGGGGGSGSEESTKKKERHIVSWSSEEDDILRQQISLHGTENWAIIASKFNDKTTRQCRRRWFTYLNSDFKKGGWSPEEDLLLCEAQRIFGNRWTEIAKVVSGRTDNAVKNRFTTLCKKRAKYEALAKENEKGGCINANNKRVLLDRKLNAAGSTENATAAKRIRRSHIPSRMENQNFGDRSHPKSRTQQLRPPFMVLPPEVHKVNGGSQPPVDNENDISSDELLSTLASKVNSESTDQSLEHAWKVLQNFLKSGKGDEVTSYALPDTDFQLEDFKDLMEDLSSSDGSHSSWRQPDLYEASPASSEFSSGSSLISYSAPDATEQPQGEIDMLQNDIETDLQIVPIEGQNGIGECDNKIVSDDNIAEGDLFPSFNEQTSDGIVVSASSNTKFGSPHQVTPLFGSLAVGIPSPQFSESERRFLLKTLGVESPFANPTTNTSQQPPCKRVLLQSL*
>Lus10030677
MGRAPCCDAGGVKKGPWTPEEDILLVSYIHHHGPSNWRSIPTNTGLRRCSKSCRLRWTNYLRPGIKRGNFTPQEDQMIIHLQALLGNRWAAIASYLPERTDNDIKNYWNTHLKKKLLNNSPHRVNNGVSDHHQRNSSPASRTASPSSSASSSSGSPSRGQWERRLQTDIHTARQALSEAISPSLSSAPDLNSSHAPPTAAAAYASSAENIAKLLKGWMKKSKTDDSAAGGESSQVSGYSTVGLAGQSMDLGSGEMNSDSRHTSPYGGYSRKAEEARLSLLEKWLLDEGTASTAGKYEFLSTLMDGDNFM*
>Lus10031181
MGKGRAPCCDKSQVKRGPWSPAEDLRLMSFIQKYGHENWRALPKQADSSVFFPEYRRRIPIWAVQIGILSIFVFAVSSRTGNLSNFTVLEFGKRSTEFKNRGWQKTGEAQFLKWSKIASRLPGRTDNEIKNVWNTHLKKRLSSSLSKNNELANDSSSPTSSSSSSSLSSTTTSLGKKRNSTETETDCQQKQRTKKQRITEEESDDEEDEDEEGEIEDGFINVDELKDESKGISSSSVSSLLVTNSGQIDNVVTVEGQIDSLFELGESAGNLFDDLDFRISSEPVEDMEFWSLLDGIIGEVSTDQQPTGEVVGIGDSDIDMGVQLVDDGVDDNQKWLRYLETELGLEEINNGGNTDKKNQEDCKVQGIEGN*
>Lus10031281
MRKPTEPTSGNTTTAMVKLRKGLWSPEEDEKLMSYMMNNGQGCWSDVARNAGLQRCGKSCRLRWINYLRPDLKRGAFSPQEEELIVHLHSLLGNRWSQIAARLPGRTDNEIKNFWNSTVKKRLKNIQSSSASPNTSDSSSDHQPVGSKDHNAMIGLSSSSPLNFMPSPMFMVDPSLTSTTTNHIMDPNSSQILDHHPNHHHGLMMNNMYGANNVSLYFDSHMASNIPPPRMGSKQDMFAVGGGGGGNGELQVIPPLMEETMNGANETNLTTNCNNNKYPFVSSNTIKEEINDTNLGNYWQGDHHHQDRVGEWDFEELMKDVSCFPFLDFQVE*
>Lus10031326
MCSRGHWRPAEDEKLKELVERYGPHNWNAIADKLHGRSGKSCRLRWYNQLDPRINRTPFTDEEEERLIASHRIHGNRWAVIARLFPGRTDNAVKNHWHVMMARRCRERSKSSSSGPSSVHRNNSSCIATNMAADPRITAGSTAMLNMMKSSSSSSHGGVANYLQPGYRPFYYGNRQQDQATAKSLQQLAASYVMNKCFNMFDAKKTTTQTTTRRFHPYHPHPHPHYLFPKDYYLMTQSHNLLHQENEKEEKGPIEYYDFLQVHNNNENSNKSEVIDKTPDHLPQPGDEEEEEEEEDEEVDQDDNDQSKLEGHDTLPTIKEESDKVIGFIDFLDVGTTRRANPS*
>Lus10031607
MVRTPSCDENGMRKGTWTAEEDRKLIAYITRYGCWNWRQLPKFAGLKRCGKSCRLRWMNYLRPDLKRGNYSLEEEETVIRLHAALGNRWSVIATHLHGRSDNEIKNHWHSSLKKRATGKSQSPASSSSTQSSEYSEVKEEGLDKPQMEIPDGVAVLESSNLSIFSPVATLPSPQSDAMSSSSPFSPSLFSFDNVAASSAGCSDVLSYLSSFVGMWETNEAYNNWPEPESEPMVTTDNYWYMPSEVFESLTVEEELQFPLFY*
>Lus10031609
MGRAPCCEKNNGSLKKGPWTTEEDDKLTSYVHLHGPGNWRNLPKNAGTNAPSLLVVMWSAIAARLPGRTDNEIKNYRNTHIRKKLLSNGIDPVTHAPRLDLLDFSAILGSLSHINPAASLLTLLAAGQTHQPSPPSLNPELLRLAAAALGSQVPMNVLADPTTSSQQQENVCGFQELDNSYDMGNTQRIASSNLQEDNLVSVPDEFGNWNTVPELSDNCQSYFQSTTASENRNGGNVGNVGSSVMSTPLSSPGRFVNGGRWSSNTTTNQEYNHSLFKFEIPESLVSFDDFM*
>Lus10031758
MSFIQKYGHENWRALPKQAGLLRCGKSCRLRWINYLRPDVKRGNFTFEEENTIIRLHLEFGNKWSKIASRLPGRTDNEIKNVWNTHLKKRLSSSSLINDDLTNQSSSPTSSSSSSSLSSTTTSSGKKRNSTETTETEKQRTKKQKITTLLNQEESDEDQDQDEEGEIEDGFINIDELKSFEEESKGISSSSVSSVLIPSSGQIDNVVTVEDQIDSLFELGESAGNVFDDLDFRISSEPEEDMEFWSLLDGIIGEASTDQQPTGEVVGFGDSDIDMGVQSAEDAENDNQKWLRYLETELGLEEINNGGSDKKNQEDCKVQGIEGN*
>Lus10031850
MRKPAEPTSGNTTTAMVKLRKGLWSPEEDEKLMSYMMTNGQGCWSDVARNAGLQRCGKSCRLRWINYLRPDLKRGAFSPQEEELIVHLHSLLGNRWSQIAAPFAARLPGRTDNEIKNFWNSTVKKRLKNIQSSSASPNTSDSSSDHQPVGSKDHNAMMGLSSSSPSNFLPPPMFLVDPSLTSTTTTNHTMDPNSSQILDHHPNHHHGLMMNNMYGANNLSSYFDSHMASNIPPSRMGSEQGMFVVGGDGGGCGNGELQVIPPLMEETMNGANDTNLTTNCNNNKYPFVNSYTIKEEISDTNLGNYWQGDHHHHHHQDRVGEWDFEELMKDVSCFPFLDFQVE*
>Lus10031900
MCSRGHWRPAEDEKLKELVERYGPHNWNAIADKLHGRSGKSCRLRWYNQLDPRINRTPFTDEEEERLIASHRIHGNRWAVIARLFPGRTDNAVKNHWHVMMARRCRERSKSSSSGGSSSVHRNNATSMAVDPRLTAGSAAMLNIMKLSSSSSHGGVASYLQPGYRPYYYGNRQQDQATAKSLQQLAASYVMNKCFNMFDAKKTTTQTTTRRFHPYHPHLRPHPHYLFPKDYYLMAHSHNLLHQEKEKEEKEEKGSIEYYDFLQVHNKNENSNKSEVIDKTPDHLPQLGEDEEEEEEEEEEEEVDQYDNDQSKQEGHDTLPTIEEEIDKVVGFIDFLDVGATTREQTLASSWSS*
>Lus10032117
MGRQPCCEKVGLKRGPWTIEEDHKLMNFILNNGIHCWRMVPKLAGLLRCGKSCRLRWINYLRPDLKRGAFTEAEENQMIQLHCRLGNRWSKIASHLPGRTDNEIKNHWNTRIKRKLKLAGVDPVTHQPILDNTNTKGGDRDDQKKQKLEEELELSTMTTKLDEITTINDDNDDPLRRDYQVFGGSSLEYFGGHNKSSNTSTTSQGSTISSSIEESNSNNNYNYHRGINHEPVVVSNTQFDDYDTLKQWVDGVDSSMFSWDDGFMNGNLDDDFFLHGKWTLL*
>Lus10032129
MECRTNQPSKEATGGGGEGIRKGPWTMEEDLILINYIANHGEGVWNSLALSAGLKRTGKSCRLRWLNYLRPDVRRGNITLEEQILIMDLHSKWGNRWSKIAKHLPGRTDNEIKNYWRTRIQKHLKPSKLQSSSPPSSGVDHHHQLDTSHTSQLVSGYNHYYHGADPMEAMMVAECSGSNTTQSDQHSSFEGRHWSMEELWSMELFNAGS*
>Lus10032226
MGRQPCCDKLGVKKGPWTAEEDKKLINFILTNGQCCWRAVPKLAGLRRCGKSCRLRWTNYLRPDLKRGLLNDAEEQLVIDLHARLGNRWSKIAAKLPGRTDNEIKNHWNTHIKKKLLKMGIDPVTHEPLNKSDNDHDQTSNSPDHQEPILSPQSQQQPLANHDNEEALLINSKTENSSSNDSSSSSSLSSSSSSSILLDNICNDDALLNSLWMVDQPLLVDSFINPTPSSLITTPNTTTICNSTSTNAIGTNWYPSWEDSCSWLLDCQDFGVHDFGFEDIDLTAIGSLVMEDNPVVVNEMLQQ*
>Lus10032298
MGHHSCCNQQKVKRGLWSPEEDEKLIRYITTHGYGCWSEVPEKAGLQRCGKSCRLRWINYLRPDIRRGRFTPDEEKLIISLHGVVGNRWAHIASHLPGRTDNEIKNYWNSWIKKKIRKPPPPYPSPPSLSSSSPLLLQSTPPPPPCTGVSGATHHQLVTITSYPTSTHVLDPSHQPEPGPRGTHLFPSAVQDAVFHPPPPLPSIFIFDGDHHHHHHQNQLFIEPISGSWNDHNFHHHNHNHNHPPPPQSHQPFGFLPPLFEHDGDHMVGSMEDVDQEGTAGARTVMMNDEEWAAAVDSRHEPSSGNNSFLFWEENDVVVDEGGIIRCGGDSNFTAAIISEKNRREISKYLFQEGVCYAKKDFNLAKHPDIDVPNLQVIKLMQSFKSKEYVGETFAWMHYYWYLTNEGIEFLRAYLNLPSEIVPATLKKQAKAGGRPQFGGDRPRGPPRSDGERRFGGDREGYRSGPRAPGGEYGDKGGAPADYRPTYGGPRAGFGRGGGSYSGGAAATSSDLA*
>Lus10032764
MDPMLHNNNMCSTSSTTSDSSSSDSAATGSAKRTDRIKGPWSAEEDRVLTRLVERHGPRNWSLISRYINGRSGKSCRLRWCNQLCPTVQHRPFSASEDHTILAAHARYGNRWATIARLLPGRTDNAVKNHWNSTLKRRAFSGHGQTSSSSPPQAAVFHQRAASDGNYSTQEYCWNYGEGCLSPATPAAVVEVDTEETLTTLTLAPPGMGSGGGGQGMSNVAEEKRADSMPAGFWDVMRGVIAKEVREYVNSTMSSESPTPTAAASYFH*
>Lus10033003
MGRSPCCDKVGLKKGPWTPEEDQKLLAYIEENGHGSWRALPSKAGLQRCGKSCRLRWTNYLRPDIKRGKFSLQEEQTIIQLHALLGNRWSAIATHLPKRTDNEIKNYWNTHLKKRLSKMGIDPVTHKPKKDTMSNTTQSGGGGAGSVMINNKTAANLSHMAQWESARLEAEARLVRQSKLLSLHSFSAASTSASPSMIVKAEPPPPPPPPPHHHEHDWTDQLAISCCSSMEGTGGGGGGPWSPDNENDNHHHDDSSYDKDNIINNNSTTHDDHDDSVGEEGFINLLLSADHHQEDTDDNNINNNGSGCINYANAAEEEEEMKQQDSTLTTDNNSTGRSTSTSGGDRDCCYEEEDINNKNYWNTILNLVDTTSPNSPHDHHTPIF*
>Lus10033119
MVRPPSCCGNVNLKRGLWTPDEDAKILAHVAKYGTGNWTSVPKKAGLRRCGKSCRLRWNNYLRPDLNHETFKPEEEEMIVRLHSAIGSRWSIIAQQLPGRTDNDVKNHWNTKLRKKLSEMGIDPVTHKPFSQILTDYGNINGGLSRSPSTTRIGSLSRDLKNATSNTTIVFVHNPLPQSSVNFMESESESEITISESFIIDTDHVKEEQSMDLLEQLQAIKLVIEAGNCKDENVTPAAGNPSCSSSSSSTCSTTAAQEMTMMTMKSSPQAFSWRDFLLEDDDDLDQLLPDGNDDDDDDVIISRDQLWSSGEKQRLPRHKQNCYGAAASNVNGGPTTSSSFVDAILDGDRRHDMFLDFSSLLQDPNY*
>Lus10033438
MGRSPCCSKEGMNRGAWTAEEDQLLTRYIQSHGIGKWRNLPKKAGLNRCGKSCRLRWLNYLRPDIKRGNISPDEEDLIIRLHKLLGNRWSLIAGRLPGRTDNEIKNYWNTNLGKRVLLENRFPIPASSSTCLTKPRSRKLMISTSSDAQLVTTKKYSFSDQQVIKTKALKCSSNQLLFYQQPNLAMGKRSNNIDTLETSSSNELSCVDGTSSNSHTNNALHEGSDELIMTMDFGAGPEISLSDLLLGCEDGLRDLCDFNMINSSSSSKGTDPELLISSEEMLDEATWNNIDVIDHQAAA*
>Lus10033473
MGRSPCCEKEQNNKGAWTKEEDQRLISYINLHGQGCWRSLPRAAGLFRCGKSCRLRWINYLRPDLKRGNFTHQEDELIINLHSLLGNKWSLIAARLPGRTDNEIKNYWNTHLKRKLYSCGIDPLTHRYLSKTTTTTMTPIRTTQGSSPQEFTMFIGNNNNVGNSDVEVSNSSDSTRATTAEGKLNLELSIGLPSLCCNGSLGSQSSRASNQSLISSKLTLASADTGFGFYNDA*
>Lus10033735
MGRAPCCEKNNGSLKKGPWTTEEDDKLTSYVQLHGPGNWRNLPQNAGKNALYLLVATSVFIVKVFSRRITRVHVPLQFELLGEDDRGVLTSTHVSPRFHPCVWALTPRSTIAARLPGRTDNEIKNYWNTHIRKKLLRNGIDPVTHAPRLDLLDFSTILGSLSYINPAVSLLSLLTAGQTHQLSQPYLNPELLRLAASALGSQIPTNVLADQATSSQLQENVYGFQELNNSNDTGRNSSSNLQEDNLVSAPDEFGNWNTVPKLSDNCQSYFQSTTASEISNGGNVGNVGSSVMSTPLSSPGRLANRVNWNSNTMTDHEYNNRLFKVEIPESLESFDDFM*
>Lus10033738
MVRTPSCDENGMRKGTWTAEEDRKLIAYITRYGCWNWRQLPKFAGLKRCGKSCRLRWMNYLRPDLKRGNYSLEEEETILRLRAALGNKWSVIATHLPGRSDNEIKNHWHSSLKKRAVGKSQSPASSSSTTQSSEYREVKEEGIDKPQMEIPDGVPVLESSISWISTLPPPQSDATSSSSSLSPSLFSFDSVATEAGSTASGAGLSDVLSDLSSFVDLWETNEPYNNWPEPEPMVTTDNYWYMPSEVYESLAVEEEPQFPLFY*
>Lus10033889
MGRAPCCEKMGLKKGPWTSEEDHILTNYIQLYGHGNWRALPKLAGLLRCGKSCRLRWTNYLRPDIKRGNFTPDEEDTIIELHNMLGNRWSTIAAKLPGRTDNEIKNVWHTHLKKRVMAMMTPTKQNDDQQNNPLPPPGTNKRRSSAGKKTKSISSIIKSDQAAGEPANLTTAMVPAECSSDDASSLTTAENNDAVKAEDISSREENLNNEEMDESFWSEVLSAENTSSVVEPELGSGLFGFESLVSSSSVVGGDDQEGEGAAAAALLGDDSNVDYSSMDFWYNFLTGDGELSQLPPI*
>Lus10034133
MRIMIKGGVWKNTEDEILKAAVMKYGKNQWARISSLLVRKSAKQCKARWYEWLDPSIKKTEWTREEDEKLLHLAKLMPTQWRTIAPIVGRTPSQCLERYEKLLDAACVKDDNYEPSDDPRKLRPGEIDPNPESKPARPDPVDMDEDEKEMLSEARARLANTRGKKAKRKAREKQLEEARRLASLQKRRELKAAGIDARQRRRKRKGIDYNSEIPFEKRPPPGFYDVADEDRTVEQPMFPTTIEELEGKRRVDVEAQLRKQDIAKNKIAQRQDAPAAILQANKLNDPETVRKRSKLMLPAPQISNEDLAEIAKMGYASDLIAESEELTGGSGATRALLVNYAQTPHQGMTPLRTPQRTPAGKGDAIMMEAENLARLRESQTPLLGGDNPELHPSDFSGVTPKKREIQTPNPMLTPSMTPSMTPSMTPGRAGVTPRIGMTPSRDGYSFAMTPKGTPIRDELHINEDMDMHDSGKLERRKQADLRENLRTGLSNLPQPRNEYQIVVQPPPEDSEEPEEKIEEDMSDRMAREKAEEEARLQALLRKRSKVLQRELPRPPAASLELIRSSLQRADGDKSSFVPPTVIEQADELVRKELLSLLEHDNAKYPLEEKQSKEKKKGTKRSANGTAASIPIIEDFEEDELKEADSLIRAEAQHVRVAMGHKEESLEEFVDAHKTCLNDLTYFPTRAAYGLSSVAGNVEKLAALQYEFENVKTRLEAEREKALRLEKKVNVLTQGYQIRAERQLIPPIESILKQIDTARTELECFQALQKQEQLAASHRINGLWEEVQKQKELEKTLQKRYGDLASELERMQLLANHYREQAKQEEIAAGNQAVELATVDAADQVAMPNTESSEIMSTDGAIPADETAQKEINHSGTENLNAVSGQDNPDADAELVVSTAVDGAAISEDLKQGLDETNPCGGKNRVEDAVEVSATEGEGKSESNDVIMTE*
>Lus10034338
MRAPFMNLQAHGGNHEEESSDQNHSEVRRGPWTLEEDTLLSHYIARHGEGRWNMLAKCAGLKRTGKSCRLRWLNYLKPDIKRGNLTPKEQLLILELHSKWGNRWSRITQHLPGRTDNEIKNYWRTRVQRQARQLNIESNSKLFLDAVRCYWVPRLLQKVEQQTNYSPPQQQQEEIETQHPITKVVAPDDSAASQEVEVEETNLSNSASIIAHSTDSTTISYYDQQQQQPPSENVMESELIGFPMEYNYYNSSNMMMLNYDYGMDGFDDTIAPALMCHENNTVDGEINNNPEIMSAVSEQEWQMGDNSYYDSLWNLDDTWQYRGIREEMGI*
>Lus10034372
MMMRGYGVDEQGWRKGPWTPQEDKLLTEYVNLHGEGRWSSVSKSTGLKRSGKSSRLRWVNYLRPGLKRGQLTPQEEGIVIELHAVWGNKWSTIASYLPGRTDNEIKNYWRTHFKKRSSSSSSLPRNPKRRKSSSAVTNDQQTINIHANHSSGHDSCTIDHDQKMQLDTLLLTDGNCQKQQQSCSGHNMNEFENHQWADDHLVPAAAFGSGTIIEDSLWSCLWNF*
>Lus10035275
MMQNDVVEHDDESGGGGAATMVVVAGGGGGGGQRKGNLQGLKKGPWTAAEDAILTEYVRRRGEGNWNSVQKNCGLMRCGKSCRLRWANHLRPNLKKGAFTPEEERVIIELHFKYGNKWARMATQLPGRTDNEIKNYWNTRMKRRHRAGLPMYPREFLDQTASFHMQQRQQQEHNFIDHNNNMKPSSSLFSVFCKATTPDYNPCDFSLSADKLADFSSSAPGAGESYQGHNSHHNNLICSTNYHQHQQQQYINSQNGVVLAPLSLSPPVVSAFAPPQQLIVFGQSSASPAIDQLHGGGGGGGGGGESYPNNVISFTSLIMGDYEDRNVDQLESFSFASASELPSLQTPPRSASSNAATSCVGRGVCITVEEPDNANCNSNSNNNGGEVVRDGNDEISHEDGVLIGGNMVIGDNNSGMLDVLLQESKSIMCRKRKADDRDISSPAGEDEGKRLCNPTMFRIAAGSNEQLASDGGWWDPRGNFISSLGHVGMELKEKAEVMAPEEMSSTTIVDDDDLLSLLANFPSSVPLPEWYRGHHNNTTNDDNNNNSNNVNDYQISGIGGGFNDHQV*
>Lus10036103
MPNGSEEKKRSKGRRDSTAGIEQGSSALKKGPWTSGEDAILVEYVTKHGEGNWNAVQKHSGLSRCGKSCRLRWANHLRPDLRKGAFTPDEERLIIELHAKMGNKWARMAAEMPGRTDNEIKNYWNTRIKRLQRAGLPIYPPEVCSKIRDGSQESMGTDSNADGLPDPAQNHHREIPELNFKNLKINRGVLSYLPNLLDVPASSFLKQGLGSSNDYGFMLPTLPPPPKRLRADSILPGVDGSAVSSGFPPYCQFPDYACESIPEHFGCLTSPYDSDVNTYDDQPPMAVLPGSHALLNDDSSSSEPISRAMKLELPSLQYTETQQLDSWGMSSSPLLSADSVDNLIQSPPTESDCFSPRSSGLLEAVLYESKMLGNMNWSSVAPEDMMNHPPQPLNSRKRDLEVQTDPNSPLGHPAASVFNASTPMSGSSLDEPGYEMKQEMASQVSTPCVEDNDGSSCRHIDFSRPDVLLGLGSYFGLS*
>Lus10036336
MGRAPCCEKIGLKRGRWTSEEDQILTKYILDNGEGSWRWLPKNAGLKRCGKSCRLRWINYLRGDLKRGNISDEEDDVIVKLQSSLGNRWSLIASHLPGRTDNEIKNYWNSHLSRKVHSFRRLVGNEPRLKLIVDTSSKVRTVGDGSNSKPLKSLSTKKGKTKKLVSNKGKIHNKVVVANSGNDTLPSLENVPPSDQNIRDRNAKEKQGVTLSATAPFSGISDDGSIYDVELDFLDGLMDSEIANGPFALNEEGQSSVGHTADTIMGQGHDVDDEGSGPIKSCDDVDTDGVVNIGSVEGTLECCWPTWSWEDVVVAGHEPLDDVVKFSNGDDDSLDLCKWSWDCEEVAGSSQEMDNDLVAWLLS*
>Lus10036453
MGRAPCCEKVGLKRGRWAAEEDQILTAYIRLHGEGKWRSLPKDAGLLRCGKSCRLRWINYLRDDLKRGNITKDEEEAIVKLHSSLGNRWSLIAAQLSGRTDNEIMNYWNSHLRRKIYTFHTVGQPHSPCLESSSSASSSSTSPSSTRSRNSKRPPSLVTAGGGSKEDHGEIAACGDQLQELRMDEEKVAEDHAAGPYEWLDSEMNRLIKSRVVLHEDSPSGEMKDADDHGGGGGGGSSCNSNSSDNQRSSSVSQQWLDWEQITGGGEINYSSNHHHHHHNDVVWDEGEDDVLLSWLLDGVDP*
>Lus10036472
MGRSPCCDENGLKKGPWTPEEDKILSDYIQKNGHSSWRALPKLAGLNRCGKSCRLRWTNYLRPDIKRGKFSQDEEQTILNLHAILGNKWSAIAGHLPGRTDNEIKNFWNTHLKKKLIQMGYDPMTHQPRMDLFATLPQLMALVQLKDLLNLDQHNPVDDQTIRLQAEALQMAKLQYVQFLLQSSNTTTVPPAPSLQSSGDMELINLFNSIVSSSSPMINGTNSNQPLHHMLLPPLSDPQVPFGGTSTQITTTPTPSSWNILPSPHIQTSVIINSPGAGCGDASTSTSSSYVGTGTSSYWPELFLDDPILNDISL*
>Lus10036660
MVRPPACCGNVNLKRGLWTPDEDAKILAHVAKYGTGNWTSVPKKAGLRRCGKSCRLRWNNYLRPDLNHETFKPEEEEMIVRLHSAIGSRWSIIAQQLPGRTDNDVKNHWNTKLRKKLSEMGIDPVTHKPFSQILTDYGNINGGLSRSPPPTRIGSLSRDLKNATTTTTTTTTTVFVHNPLPQSSVNFMESESESEIMLPISESFTIDTDNVKEEQSMDLLEQLQAIKLVTEAANRGDETVTPPVASGNPSCCSSSSSTCSTTAAQEMTMMTMKSSPPAFSWRDFLLEDNDDLDQLLPDGNDDDPIIGRDQLWSSGEKQRPPRQQQNCYGAAESNANGGPTASSSFVDAILDGDRRRDMFLDFSSLLQDPNY*
>Lus10037818
MDANYGSTAGGGIINNSQQRSSSSSSSSSGGGGGAEEEMSDLRRGPWTVEEDFKLMNYIATNGEGRWNSLARCAGLKRTGKSCRLRWLNYLRPDVRRGNITLEEQLMILDLHSRWGNRWSKIAQHLPGRTDNEIKNYWRTRVQKHAKQLKCDVNSKQFKDTMRYLWMPRLIERIQASSNNTTVPSTSAPAAAPAAVPVADVYGHMAAGVPSGNSSVATSADSFGTQVVSPMSDMTDYYNVPTGGGVNFGSDPNPTGAGYDYGSLGLISPMGNYYNEQQGYNWDHYYSQGTANNNDINNNSNNHVQWLDGGDGATSEGLWIAEDIWFLQQQFNSNNNI*
>Lus10038022
MGRHSCCYKQKLRKGLWSPEEDEKLLRHITKFGHGCWSSVPKQAGLQRCGKSCRLRWINYLRPDLKRGAFSQQEENLIIELHAVLGNRWSQIAAQLPGRTDNEIKNLWNSCLKKKLRQRGIDPVTHKPLSEVDIENKNINNSSSSPGGAEGGGGGEENFVSSELNLLKQEKSNNMKALSSVGGGGGLMGGGDVDKDFLLERFAAVGSCHQSPPPTDLVGHLNFPLHQLNYSAATSVADGRLSTNSIPSLWYSGGGGGGGGKPFDMNSDFSSPTAAISIPSSFPYKPASVGGGGGGDNS***********************SGAAAAGGGPPSSNNSSSGSSSSFFDTAAIFSWGIGDCGTSEKGMGPAGAGATASAAQDDIKWPEYMNNPLLMSANQTQLYSNNNDIKSESHFLPESSSSVWIHGGGDGGQQQFSDLSCPKDFQRLSAAYGHIN*
>Lus10038062
MDGSLENIHFMMSYDWNHSDEGRSTVKKGPWTAEEDSILANYVSLHGEGYWNAAARSSGLKRTGKSCRLRWMNYLRPNVRRGNITLQEQLVILQLHSRWGNRWSKIAEQLPGRTDNEIKNYWRTRVQKLAKQLNCEVSSEQFRDAMHYDWIPRLIERIQSSTTPKLPHIHQPTSSPSLYSRDTNFNNSVGSASTDNSNIDVVDRDNVANMSSSLEWQATSSNGASSDSFDSMTGLDFGTSNYGCGGGCSNAVAVEEQSPPWEMLDDSIWLALENDGLL*
>Lus10038092
MDDDTQQVKKRGLWKPEEDLILRMYVQTHGEGNWATVSAKSGLSSSSSSSSQLDWATSSFSLCYSYTNAGFTGLKRGGKSCRLRWKNYLRPNIKRGDMSDQEQDLIIRMHKLVGNRWSLIAGRLPGRTDNEVKNYWNTHLNNKRLSRVNKRPKMMNSNKNHRRSFKDEKPPQDSRLVSGIKPTFTIVEDNQTTATDEAWIEAARNMNSYLIESPMPAAARDTALMLDTNDPFMPYLDPYLFFPQPFESFIGDRDAFFQ*
>Lus10038395
MQRPKTTTTTGHKCCTKQKVRKGLWSPDEDERLFHFITSNGHPSWSSVPKLAGLQRCGKSCRLRWLNYLRPDLKRGGFTHKEERIIVDAHRMLGNKWAQIAKHLPGRTDNEIKNFWNSYIKKKLISQGIDPNTHNQLQSATTSSYSSSTSSLIFNVAPNKKQTTSSNVDVLPSIFFPFNVDYDDTNIHPLIPPTTNRVGDHEITDNGLWDYGPGLESNENVVYHQVQPTFSLDSKSDVKFQGDGSVEWEMNDGSLEGSNLFDFDYGESATNHPAGLEEIIATNYSGNDELWDVL*
>Lus10038623
MGTDKLVSTPSDGVSNGAQKSRPHQGRTTGPTRRSTRGQWTAEEDEILCQAVKHFKGKNWKKIAWPERILTEYCSSVIAILSSAECFKDRTDVQCLHRWQKVLNPELVKGPWSEQEDEIIIALVHKYGSTKWSAIAQHLPGRIGKQCRERWHNHLNPSINKEAWTQDEELSLIRAHQIYGNRWAELSKFLPGRTDNSIKNHWNSSVKKKLESYFASGLLDQVQGFPPVVNQNQSTPSSSLRLQNSGDDSYSSRKCGTEAEEISECSQESNVMACSQSASDLGNSIVNSREEVHLPQDSRLGKEQHYCSEQYNTSLGNVPFSNPEVPCQAGCSSNFLLQNYPHMSASAAYELNSEGPSNMHPMELGEGFSGAHCIAAHESQEVANVSLPDSMGFSAPVCLEDMGADLQDTGSLCYEPPRFPILDLPFLNCDLVQPDSHLQQVYSPLGLRQFLMSSSNCISPFRLCDSPTLSTSPDAVLKSAAKSFTCTPSILKKRTRDLLSPLSETRKDKRLGTGIASTLAKECQSLDAMFDETETDVISLMSNKKSKHAPWFEDKENLDPSLLDGKEKRQELFIVPEDSDNCDNTQKNVDNEINCSRPNIKDHPGVGYQIPSRVVDDESSNDLSLYSPDPQTRRSLVASSEKVVPSGNPNTVTATELTSVPPLTTEENTVANTWNDTAVENYSIFGGTPYKRSIESPSAWKSPWFINSFIDGQMIDKDIPVQDIGYHYDALSLLKQFSEQTAAACANAMEVLRDETPQSTRKGRGKKSLSSDQDECYNGSHLANITSKGRVLEFSECGTPEKGIMEKVKCYNTTTTTSGAVSTLSTPPSSSSYLLRSFR*
>Lus10038913
MGRQPCCDKLGVKKGPWTAEEDRKLVNFIVTHGQCCWRAVPKLAGLCRCGKSCRLRWTNYLRPDLKRGVLNESEERLVIDLHSRLGNRWSKIAAELPGRTDNEIKNHWNTHIKKKLIKMGIDPVTHKPLDDKVEETTDDHDVDCQEPQRGSCISDNDSFDESRQFDSKPMSTLGWSSELLSADDHIDSTWRPWSDSEFKELGSVGDHHLDDHHLSLLNGFNCFGEIDLLSDMSEHIR*
>Lus10039173
MRNPASSEQRTAAEAAKVGAIKRGPWTAEEDEILSGYINREGEGRWRTLPKRAGLLRCGKSCRLRWMNYLRPSVKRGHITPDEEDLILRMHRLLGNRWSLIAGRIPGRTDNEIKNYWNTHLSKKLISQGIDPTNHKPYIPSMINKPPPSTSAKSSSSSLLLPTEPPSLRSKRCITYEHDQQQQAGDGALTHTMRNDIVVERGEDDDEDYDHVGTTLDMMIANNVDQVLKREEEEDAAFSSFLNSLINEEGDVYITNSTSASSASPNPIDM*
>Lus10039213
MEECKDQKPTKPKHRKGLWSPEEDHRLRSYIVKNGHGCWTTVPINAGLQRNGKSCRLRWINYLRPGLRRGLFSAHEEDTIVTLHRLLGNKWSQISQHLPGRTDNEIKNHWHSYLKKKLTKSQGIASNDNNNNKIQQFPSSSNSDNNPSTNHNLSQDHRDEPALSSTTTSATDKYSVPLLPPKLIFAEWLSMDSFPTNPAAEPLFCDRDFASGSSEYGLDIPNSGFFSDHLFQGGYQLCGERGGYRNSMATTVSDGSASDVFSSQFNFEDQSSDNSSQFVEFCSDFQINSDSVLYI*
>Lus10039214
MGRSPCCDRNGVKRGAWSAEEDEILSDYINKNGHGSWRTLPQNAGLLRCGKSCRLRWTNYLRPDIKRGSFSPEEESTIVGLQATLGNKWASIASQLPGRTDNEIKNHWNTHLKKRFPAPLPKKAAPNKVEAWQASMDESSSMLLTNTPPLPPPPPSSPVSQNFAKDHYLKLWYSDVGESFRNIRVECESSNSQVSSFSKLGSGSVDDTLTTMMATPTTATTNLVDATNMMVGPNPGLDGMVSSSGSINSNEFTSYSDTALKQLLAMPGGNSVMEFLENDDVFTNFPFRCD*
>Lus10039462
MGRPPCCDKSNVKRGLWTPEEDAKILAYVSLYGIGNWTLVPKKAGLNRCGKSCRLRWTNYLRPDLKHDNFTPDEEELIIRLHEAIGSRWSIIARQLPGRTDNDVKNYWNTKLKKKLQKIGIDPITHKPISKIINDFGNISGINHGNQSASPFMRKTLNNNNPNNNNNNLMIMNLKPEPSSTTTTASSCSNTTSFMVENNNGFSSDYYFSHTNNNFFNHDYYSSSSASSSSTTPLSSSCHQYPQTDPLTWKEFLVSDPPTLAAANLSDGNGCLDMNERGDIGTNKNINADDDNEGAASSFVENMLDKEREMMLSQFPQLLDPSSFDY*
>Lus10039610
MRNPALPANHLEMVAEEHDHAHRPSVHKSSKKQKVRKGLWSPEEDEKLMRYMLSNGQGCWSDIARNSGLQRCGKSCRLRWINYLRPDLKRGAFSPHEEDLILHFHSLLGNRWSQIAARLPGRTDNEIKNFWNSTLKKKMKSMNDNDNNNNNNGSPVSTWNTNNTTSSPVDNDHNGMMMTSGRNVPLLFHEHDDDLIMATTTTMFNADNSLSSSSSTPSSSSSWSSQQYPKIANQCSLGSIQNSTIPSSTKFLTHETGIFPQQCHENDGFVFQLPIYSDYIHHPSTRNEISNLERESGRVTSQVVNEDDQLLLFRAADDHNLVINDQWQQLGASGTSTGDDHYHFSSSCTTSWDLDGFMSTMDNSHYPTTNVSSFPSSFLDYQVEI*
>Lus10039646
MGRAPCCDKANVKKGPWSPEEDARLKSYIDQHGTGGNWIALPQKIGLKRCGKSCRLRWLNYLRPNLKHGGFSDQEDHIICSLYLSIGSRWSIIAAQLPGRTDNDIKNYWNTRLKKKLLGSKHHRKSNDHSARRTNNTFLKHSDTPPPMLPPPDHHDHMMMMDHHQQEIAAAAHQYWLPGSMMPPLPPDMLVKLQGSAGNLVFHNINDNEYDQNQYNNQQQLQAMMGNSTSTTSRSPNSSVSMDSSFANASSSLSSILLFQDQGSFPAELGMENDDNDDQLAVVHNPLELEDDLQNWYVYDQQMGDGSSSSERTGKNVNPMVGYYDPLLQHLVSDNYSTEIHAFLPPLEHSTIYFSPPQ*
>Lus10039734
MRTPSCDENGMRKGTWTAEEDRKLIAYVTRYGCWNWRQLPKFAGLKRCGKSCRLRWMNYLRPDIKRGNYSAEEEETILRLHASLGNKWSVIAAHLPGRADNEIKNYWHTNLKNSPKQQSLIDITMLPAEEEVQAVETNNLLQSPDQSETSSSLSSSFGLGNEAASVAACSEFLMSDSNCFEDVLWEAEAAAAAATTAAGGGFYVRSLL*
>Lus10039735
MRTPSCDENGMRKGTWTAEEDRKLIAYVTRYGCWNWRQLPKFAGLKRCGKSCRLRWMNYLRPDIKRGNYSAEEEETILRLHASLGNKLSVIAAHLPGRADNEIKNYWHTNLKNRPKQESEQREEIDNTMLPAEEEVQVVDQTNNNLLQSPDQSETCSSLSSSFGFGNEATSVAACSEFLLSDSNCFEDVWEAEAAAAAAGVYYEGSWEPLLTIDNYWYMPSELFETLVTDHQEPQSPLFH*
>Lus10039736
MVRGAFYDKNGVKKGAWSREEDDKLRAYIARWSAIASKMSGRTDNEIKNYWHAHLKKRVTTKQRMPAGESQSSNKSSLPTSSCSSDLQNSASQSQVQTSQVKETLILESSQSSPPETSSYASGGESSAAAVGRWENCTIDGDSNSGGCCHYDDGGDFWTEPFVVESSISNGGGGNGSSCAGDLPFWWMGGEYMTWPDEFLLDNDEVDGLMYGLH*
>Lus10039743
MGRTPCCDKNGLKKGPWTTEEDQKLTSFIQLHGPGNWRTLPKNAGLQRCGKSCRLRWTNYLRPDIRRGRFSFEEEETIIQLHSILGNKWSAIAARLPGRTDNEIKNYWNTHIRKRLLRNGIDPVTHAPRLDVLDLSAILGSALCHVTPAASLLSLLAGAGQAQQQQLFNPELLRLAAALGSLNQQQ**************************************************TAAGA*
>Lus10039966
MWSLNQVYGGGGGGSNFDSFDGNLYGSPYYSSLNLDCFEYECKPFSDINIGYMNFQNNNNNYFERNLMLGSSSSNNNQMLNQEEAEIKPTAVAGAVMMNLDELNLYNNNNNNHQCDQYYLESSNNNTHLSTRRSGLMAPATATRKIWKGRKKNNVVKGQWTVNEDRILVQLVERYGIRKWSHIAQMLSGRIGKQCRERWHNHLKPDIKDTWTEEEDKVLIQSHAEIKNKWAEIAKSLPGRTENSIKNHWNATKRRLYSKGKCRSKYPCGSILQDYIKSLNLDTSAAANNLIASKRSSSSSTIPNKANSSLLLDDQYPQHNLSENDRLVPTFYYNNEEVPDFGFDGCNLDSLLDGLPPIVDGKGFDDLDVSIDDQQALIVAPSLRDDFEVEKELDLVEMMSVIKKLGFF*
>Lus10040063
MISTTNKLGEGGLSGFCTSVGGGGEFNAFINNNNVAENPQEKGGKLGINNNGGNRGLKKGPWTAEEDAVLMEYVKKHGEGNWNAVQRNSGLNRCGKSCRLRWANHLRPNLKKGSFTPQEERLIIELHAKMGNKWARMANLLPGRTDNEIKNYWNTRIKRHQRQGLPLYPPDIQPQQYFQPPPNSYHQFPPVTNSFAFQSEAEEQVSRQDASSSINVLSLSEYPQHHQHQHNHYSNSTPSPFTFQTQKIDPFSTHVSPLLDYSCSRPTPILQSANRFKRFASCGDIANSLVETNNKHVPHSHHFPSVATAPPLPPHHPIHSPNNNNNNIAHFRNSHHPPQRLYNNNLLLSSRVRSNQFHQEIQKENEEMCSLLATMSRQLPSNHNYGDVTMVHPGQFNTTQFDKDSKHDENNNNNNNNNNNMIMRNKDKAHNILLANTITNGGSMYGGLLEDLGRRRMQTR*
>Lus10040139
MARPPCCGEDQDDNKVKKGPWTAEEDEKLVHFITNNGHTNWKSLPKLAGLNRCGKSCRLRWTNYLRPDIKRGKFSDDEERLIINLHSVLGNKWSRIATHMPGRTDNEIKNYYNTHIRKKLLQMGIDPQTHKPRTDHLQLNQFLNLSQLIGAAHQLTALFNNNNNMEPQQNLFTQHAVGPPAAAQAQVQVMQNLLNLLNPTSLPLSSMSTQEG*
>Lus10040239
MGSLDGFDEAMREAAATEEEDEGTAGDLTESPTGGCGGDSSELGGVSGGGGNGSGGGVVNSRVKGPWSPEEDGVLSQLVSKFGARNWSLIARGIPGRSGKSCRLRWCNQLDPGLKRKPFTDEEDQIIISAHAVHGNKWAVISRLLPGRTDNAIKNHWNSTLRRRKTELPRGNKHASSFGMMIENCNHDRRNASPDEETPSNMGDGNSVKSVEEIHYIVSPPKERPTTVPRPVARVGAFSVYVPPGGSSKSGSIGSRQAPTQEPLVKASKPDFGICKLLEDIRSEPIVPSTCGFGCCSTPSRGGHSRSSLLGPEFVDYEEPPCFSSQELISIATDLNNIAWIKSGLENSTNSGELSGSHGIIHQGPQFSVSQMGMPEQNLSKFVGTMTEALPNHKSLAMRAEVESLS*
>Lus10040684
MRNRNPNDVAAAREGTMKKKKNTNKGSVVVKKRQSSCYAALIKGQWTEDEDRKLIRLVKQFGIRKWAEIAQRLSGRAGKQCRERWHNHLRPDIKKEGWSEEEERIMVDAHAKIGNRWAEIAKLIPGRTENAIKNHWNATKRRQNSRRKHPKSKSTEASTNVTNGAVKPQSSSSSILQDYIRSKTLQLNQQPNTTSATPSSTSSRGDGDGDGGSLLPSLSESDEELLFMQNLFASKPSDAGHVDDSNGRDQPGFINAGGMIVRDCSHHAATSSRHGHHHLYSDLYVSYLLNGGASYASSSASCDADKAEDGGMVSLEMIDHRHGGSNKKEMDLIEMLSSTAS*
>Lus10040861
MTPQEEKLVVELHAKWGNRWSRIARKLPGRTDNEIKNYWRTHMRKKAQERKRALSPSSPSNNSSVSNTTTVDSSPFQETGDRSFYDTGGNNQVVVAAAAGKTNDSMQVGDKGYSMDDIWKDIENTIEPVSSAGFNDNFSGPSIVSPPWEYNFHDTLWKLDEEESKAFLPYDYGTVFLTG*
>Lus10040940
MASDRIKGSWSPQEDATLIKLVQQHGPRNWSLISTGVPGRSGKSCRLRWCNQLSPDVQHRPFTPSEDALIVRAHALHGNKWATIARLLPGRTDNAIKNHWNSALRRKRATEFSESNSAVKRASPLAAESDGESGSGKKMCLRPEEKNTGASNEYQGEIIGGGPETSLTLSPPGDGIVVTGEEEIKEEEEVEEKGSKWLKGKMEESGLLEIMQRMIAEEVRTYLLH*
>Lus10041142
MGRSPCCDENGLKKGPWTPEEDKILSDYIQKNGHSSWRALPKLAGLNRCGKSCRLRWTNYLRPDIKRGKFSQDEEQTILNLHAILGNKWSAIAGHLPGRTDNEIKNFWNTHLKKKLIQMGYDPMTHQPRTDLFATLPQLMALVQLKDLLNLDQHNRNDDQTTRLQAEALQMAKLQYVQFLLQSSNTTTVPPAPSLQSSGDMELINLLNSMASSSPMINGSNTNQPLHHMLLPPLSDPQVPFGGTSAQITTNPTPSSWNILPSSHTQTSVIINSPGAGRGDASTSTSSSYAGTGTSSYWPELFLDDPILSDISL*
>Lus10041145
MGRAPCCAKMGLKRGPWTPEEDNILISYIRNHGHTNWRALPKLAGLLRCGKSCRLRWINYLNPDIKRGNFTAHEEHSIIHLHQLLGNKWSAIAAKLPGRTDNEIKNVWHTHLKKRLNLTNNNPETETQSSLSTQPSFRSINNGGAAVSSSLTENSLSSPETTSCAQLPSSSFSPETEDFPHFDESLWSESGEYWQFDTQFSTESGLTELDGVGETNGVVDDSMVFWYDLLVQAGRD*
>Lus10041435
MQTLRAPFMNLQAHGGNHEEESSDQNHSEVRRGPWTLEEDTLLSHYIARHGEGRWNMLAKCAGLKRTGKSCRLRWLNYLKPDIKRGNLTPKEQLLILELHSKWGNRWSRIAQHLPGRTDNEIKNYWRTRVQRQARQLHIESNSKLFLDAVRCYWVPRLLQKVEQQINYPPQQQQEIESHHRITKVVAPDDSAASQEVVIPSSYEQVEETNLSNSASITVLSTDSTTISYYQQPPPENVMESELIGFPVEYSYYNNNNNNSSSNMMMQNYDYGMDGFDDAMAPPLMYHDNEINNPSQYPEIMSAVSEQEWQMGDNSYYDSLWNLDDTWQYRGMREEMGI*
>Lus10041888
MGRSPCCERAHTNKGAWSREEDERLVSYIKAHGEGGWRSLPKSAGLLRCGKSCRLRWMNYLRPDLKRGNFSCQEDELIIRLHSLLGNKWSVIAGKLPGRTDNEIKNYWNTHLKRKLLGEGIDPLTHRQIGSGEGKEEEEEGIAEGNGSVFSEEVVEGNDNSSGVGMSRERDEGTDEELNLELRMCPPSPRRHGPMSRPLEEEGSSNAVMVEGRKYWLVDMIR*
>Lus10042111
MEHETDAFVSSQALFLPQNNYNMTTLSRRHHQHPRPHQHPPPNFPARPLQLQSTGLPQEEDHLFGQNGSSTNQVFGVNNTWSNLDSYDVYSYGSSSSNNYEYECKPFANINGEKFSNQMVNMVAAPVAKNTWKGKKNVVKGQWTVDEDRLLVQLVGQYGTKKWSYIAQMLPGRIGKQCRERWHNHLKPDIKKDTWTEDEDKVLIHSHIEIGNKWAEIAKRLPGRTENSIKNHWNATKRKQYSKRKCRSSKYPRTSILQDYIKSLNLVNSTSTKRSSSSKNNTTTTTAAAAASNAIIPAAPLVSARRPEHNNSQSLLHPQLSMDHLYEENDRLVPNFDFMSNEEVPDFGFDDEIFQDRCSIDSFLDGLSSCELLVDEKSFNKSVEDAMLPMPFEVKKEMDLVEMMNLQGQAL*
>Lus10042200
MGRPPCCDKVGVKKGPWTPEEDITLVSYIQEHGPSNWRSVPSNTGLLRCSKSCRLRWTNYLRPGIKRGNFTPHEEKMIIHLQALLGNRWAAIASYLPQRTDNDIKNYWNTHLKKKLKKLHDGGGEGGDGGAGSSPSAAGSPQTKGQWERRLQTDIGLAKQALCEALSLDKPIPTDDSSAAPAAVVMESKPSISTSPSSGSGATTIISNAASYASSTDNIARLLQNWMRKPTHHDHIQMQTNSGTTQNSVAAAAAANSGSSGGGSHNSYFDSLFGFNSSPSDGGTSQSVEVAAAIFQDESKPMIIRQRRGNCINDINAATGETVSPPAPALSLLERWLFDESTAAAVAAHASAGDVVDLMNISSLDGTVSEFEMN*
>Lus10042561
MVRNPSCERMGVKKGPWTPEEDEILVSYIRRYGHNNWRALPKLAGLLRCGKSCRLRWINYLRPDIKRGNFTGEEEEIILKLHQMLGNRWSAMAAKLPGRTDNEIKNYWHSRLKKRCQHDRRSSSCNDMTILTWTASSCSSSLQGLVEQKSSTGDRKERAQGFDDSSGANGDMKFWYDLFMKAQDSKVQPYKDETANLAI*
>Lus10043451
MRIMIKGGVWKNTEDEILKAAVMKYGKNQWARISSLLVRKSAKQCKARWYEWLDPSIKKTEWTREEDEKLLHLAKLMPTQWRTIAPIVGRTPSQCLERYEKLLDAACVKDDNYEPSDDPRKLRPGEIDPNPESKPARPDPVDMDEDEKEMLSEARARLANTRGKKAKRKAREKQLEEARRLASLQKRRELKAAGIDARQRRRKRKGIDYNSEIPFEKRPPPGFYDVADEDRTVEQPTFATNIKKEEVKVDASCTTDF*
>Mamar.0001s0094.1
MGRSPCCDENGLKKGPWTPEEDQKLVDYIHKHGHGSWRALPKLADLNRCGKSCRLRWTNYLRPDIKRGKFSAEEEQTILHLHSILGNKWSAIATHLQGRTDNEIKNFWNTHLKKKLIQMGIDPVTHQPRTDLFASLPQLIALANLKDLIEQTSQFSSIQAEAAQLAKLQYLQCMLNSSASLTNNNSNNNSPSNILDIDQNHAMDLLNSMVSWNKDQNPGFDSALELEANNQNQGLFPLGSIIDPTTQPLQQQKYHLNNSPSELPSQGDPLLDHVPFNLQTPLNSEDHFIDNLVKHPIDHDDPSSWVLPSLIDHNPKDFTPSLPHNNPADASSSSSYGGCDAASHYWPDFCFDESLMNDIS*
>Mamar.0001s0164.1
MGRIPCCEKENVKRGQWTPEEDNKLASYIAQHGTRNWRLIPKNAGLQRCGKSCRLRWTNYLRPDLKHGQFSEAEEHIIVKFHSVLGNRWSLIAAQLPGRTDNDVKNYWNTKLKKKLSGMGIDPVTHKPFSHLMAEITTTLNPPQVSHLAEAALGCFKDEMLHLLTKKRVDLNQINFSNPNPNPNPNNFNQVADNEAGKIKMDGLEAGNGIMKLWDMGNGFSYGSSSSSFGNDERNDGSASPAVAAWRGHGGIRTAVAETTAAEEEERRKLKGEVVDQEEIGSEGGRGDGMMMMKNHHLQHQHVFNVDNVLWDLQADDLINHMV*
>Mamar.0002s0054.1
MGKGRAPCCDKTKVKRGPWSPEEDLKLISFIRKFGHENWRSLPKQSGLLRCGKSCRLRWINYLRPDVKRGNFTADEEETIIKLHQTYGNKWSKIASKLPGRTDNEIKNVWHTHLKKRLVQSSGTDPSADDPASPCSSNSVSKSQVEDSLNRKKSNHKSPKNELSTSVSSGGSNHANQEDDPKIGLTFEYIEAYSEFNDILQEVDKPDLLEIPFDSDPDIWSFLDVSNSFQQSAANENSSASRAAEEESDEDEVKKWFKHLESELGLEEDDNNQEHKQGTHDKEAESSSLSLLKTYELMIH*
>Mamar.0002s0248.1
MEVSGGSKSDENNKSCQRGHWRVGEDDKLRKLVVQHGPKNWNFISQHFEGRSGKSCRLRWYNQLDPSINKRPFTKEEEDRLLKAHAIQGNRWASIAKKFHGRTDNAVKNQFHVIMARRKRERYASNTSDTLSPSRHNKFHFERWRYWTRHTQESFPYNCYPDLGSSSVSNGCYESHFSNTSLVGLDRIYSFQDGLVISNLADGGGKNKNDSVTFIDFLGVGLDSR*
>Mamar.0003s0329.1
MGRPPCCEKMEVKKGPWTPEEDIILVSYIQQHGPGNWRSVPTNTGLLRCSKSCRLRWTNYLRPGIKRGNFSQSEEKMIFHLQALLGNRWAAIASYLPQRTDNDIKNYWNTHLKKKLKTMKLQNGITNEDNTNMTTEMSSCNSINNRCNNNKRTLNKGQWEKKLQTDINMAKQALLQALSLDQPSSSIPPDPESPKSHCHRHHSTTIYASNTENISKLLHNWTSSSSSRPNTSSLSNNRSTSTAEGGVLDHPSLFSSNSESGSVDEKLNLMSETSMFQGESKPNIDMEATTTNDQGSLSFIEKWLFDDQGLVQCDDNQEGINDVSLEGKNDDDKSPDLL*
>Mamar.0003s0349.1
MGRTTWFDVDGMRKGEWTAEEDRKLVAYINEYGLGEWGSLPKRAGLQRCGKSCRLRWLNYLRPGIKRGKFSPQEEEEIIKLHALLGNRWAAIAKQMPNRTDNDIKNHWNSCLKKRLARNGIDPMTHEPKILTVDVTSSSTTSSPIPSPSSSFSSSSSTSSARLLNKLAAGISSSKHGLERIRTVILSEQPRKAVDEEKMMISVEEEELIACFMEIDETFDHELPCDSTATRTSGFVAFDDNSLIDPYGLYQSDFYDETEQLDMFLL*
>Mamar.0003s0365.1
MVYKSEKLNQKLKSKEKQRKGLWSPEEDEKLRSHVLKYGHGCWSTIPAQAGLQRNGKSCRLRWVNYLRPGLKKSLFTQEEETTLVSLHSLFGNKWAMISKYLPGRTDNEIKNYWHSNLKKSVTLTQRENTRTLQTPLITNSHGDLQSTTERSSVINVGETSNAQISSFSPSLVFSEWLDHNLVVDKSPQESIYHQNLIVQEEKGFIGPCSPSYLQNNSFDDFVPNSDYLLEDEISEIEFCTSFSNNFLFNCLSNELRPM*
>Mamar.0003s0450.1
MGRAPCCDKANVKKGPWSPEEDAKLKSYIEKNGTGGNWIALPHKIGLKRCGKSCRLRWLNYLRPNIKHGGFSEEEENIICNLYLTIGSRWSIIAAQLPGRTDNDIKNYWNTRLKKKLINKQRKELQEACMEQHEMMVMMKRQHQQQQQQIQTSFMMRSQDQTMFTWPLQHHHDQVPTFVMNKTDLFSDDQEDVKPVLINHMVKIENQEMDRTNPHHHQDSMITNGFDHLSFSQLLLDPNHNHIGSGEGLSINSILSANTNTSIDHQWFGNFQAETNNLISGAATSSADQSTISWEDISSLVYSDSKQFC*
>Mamar.0003s0488.1
MADRVKGPWSQEEDEQLRRMVDKYGARNWSAISKSIPGRSGKSCRLRWCNQLSPEVEHRPFSPEEDETIVTARAKFGNKWATIARLLNGRTDNAVKNHWNSTLKRKCGGGGGVATVTVTEEEEDQDRPKKRRSVSFDSALAPVGTGLYMSPESPNGIDVSDSSTIPSPSSPVAQLFKPMPVSGGFTVPPPVEMSSSSEDPPTSLSLSLPGADISQESRNTSSNHHNNNSIALMFPRFESQMKINVDERGGGEGRRAEFMTVVQEMIKAEVRSYMSEMQKTSGGGFVVGGLYDSGNGGFRDCGLTPKVE*
>Mamar.0004s0139.1
MSSSSNPAACSPEKEERSEFGIEIQCMENKQPVAASCSSASEGSGSFFLKSPEIATPATASPTPRRTSGPMRRAKGGWTPEEDETLRRAVDKYKGKRWKKIAEFFPDRTEVQCLHRWQKVLNPELVKGPWTQEEDDKIVELVKKYGPAKWSVIAKSLPGRIGKQCRERWHNHLNPGIRKDAWTIEEESALMNAHRIHGNKWAEIAKVLPGRTDNAIKNHWNSSLKKKLEFYLATGNLPPPATKFSVPNDFADVDRDSKQSSATKPFKDYDSFTQTSSGNADSNEVGRDHLDSSSALLEEVAASQRIGANEYACSPVEYKPQLPNLETISEEVRINSKAYVERSIQRKEENGFGTPKHGNLYYKSPLDFYFPSEVDLQRMYGYEYGCSPGAASPVSLITPPCNKDSGLASARSPESFLREAARTFPNTPSIFRKRRKVVLAAKTDDDVVVNGGVKEADQKVESKGSSDTSPAGRESLLLETSDNCSDDEKLGSNGHSFNVSPPYRLRAKRTAVIKSRQLEFTSAEEKQPDNETETSELASEEDKPV*
>Mamar.0005s0169.1
MQETTKKKKKIVNNDDSKKKERHIVTWTPEEDDILRKQISLHGTENWAIIASKFTDKSTRQCRRRWYTYLNSDFKRGGWSPEEDTLLCEAQRLFGNRWTEIAKVVSGRTDNAVKNRFTTLCKKRAKYEAMAKENRIACCVNSNNKRLLFPDGISTPRKAESDSPLTKKMRRSHIPDLTEIKSYGDRSHIKVDSGMNQQRRPPFSVVAHNATGVDGTEEQKQTGIAKQSDGEDKGKQEVFVKKDDPKVTALYQQAELLSSLAQKVNADNTDQSMENAWKVLQDYLNKSKENDVFRYGIPDIDFQLEEFKDLVEDLSNSNEDSQTSWRQPGLHDSPASSEYSSGSTVMPHPYGDKTQQPMSDTQTTSQKQNGEELPPDKGIVSDATVDQVDLLSTCHDVLKNPSETVPMSVDEEFNSPVQVTPLFRSLAAGIPSPQFSESERNFLLKTLGVESPSPYPSANPSQPPPCKRVLLDSL*
>Mamar.0006s0287.1
MEDYERNSNSPTHEEDSDVRKGPWTEEEDAILVNFVSIHGDTRWNHIARSSGLKRTGKSCRLRWLNYLRPDVRRGNITLEEQFMILKLHSLWGNRWSKIAQYLPGRTDNEIKNYWRTRVQKQAKHLRCDVNSNLFKETMRNVWMPRLVERINAQSSATCQPVELMITDPAQPIDEPSLVEPGFDQFNSNHHQQFVPASDLSATSSNSPAETLSDVQGGVVNGSGYDPAGQTGFGEFNDWGCGGDNMWTGDESFWFLQDQFCHETTSFSYT*
>Mamar.0006s0317.1
MGRAPCCEKVGIKRGRWTAEEDQILSNYIQSNGEGSWRSLPKNAGLKRCGKSCRLRWINYLRSDLKRGNISPQEEEVVVKLHSTLGNRWSLIASHLPGRTDNEIKNYWNSHLSRKLHNFIRKPSISQDVIMNASSVQAKRRLGRTSRSAMKPKIHRTKSRKTKKTSAPPEPPNAGVAVAEEGALMLELSGAEAELGPCDHYGDCCNKDLVNINGDNGVLSFDDDIIDLLLDDSDPGHIYTSYGGDAELSNTRDSDAARGFSNQGKLDCLQSCPSVESFLNYEHQVNDALMDEFIDWDCVWQEGSNNNLWDGKEGPDSMVSWLLEGDDEATVGKSDCENFGGPLDHDDENALVAWLLS*
>Mamar.0007s0221.1
MGHHSCCNQQKVKRGLWSPEEDEKLIRYITTHGYGCWSEVPEKAGLQRCGKSCRLRWINYLRPDIRRGRFSPEEEKLIISLHGVVGNRWAHIASHLPGRTDNEIKNYWNSWIKKKIRKPHHHYNRHQPSITTVTLNADATSIASSTTTTSTVDNLHFDGFTDSPNHMNFTNDQETNIKIQETLFSHKPPLFMVDTTLPILEGMFSQNIITNKNNDHDTQRGGRGNVCEQAFLTTNTGEWDMNLRQQEPFQVPTMASNLFNNSTNSNIDAVISYNLPALIEGNVDNIVQNENGNVQDGDMASTFECLKRQELSYDQWEDSQQCSNFFFWDNLNINVEGSSLVGNQDPSMNLGSSALSSSFPSSF*
>Mamar.0010s0059.1
MDRTRRHTSGLNRTGKSCRLRWVNYLHPGLKRGKMTPQEERLVLELHAKWGNRWSKIARKLPGRTDNEIKNYWRTHMRKKAQEKKRPMSPNSSFSNCSSSSMTTTTTNTQDTSCHSRKSSGKVSFYDTGGSRSTGEMMMNQETEDGYSMDDIWREIDHSAVNIIKPVKDIYSEQSHCLSYPTLASPSWDSSLDSIWNMDADKSNMDQFPFCFQHSRSPWPSG*
>Mamar.0010s0198.1
MGRPPCCDKIGVKKGPWTPEEDIILVSYIQEHGPGNWRSVPTHTGLRRCSKSCRLRWTNYLRPGIKRGNFTQHEEKMILHLQALLGNRWAAIASYLPERTDNDIKNYWNTHLKKKLKKMNDSCDSTITNGLDNKDFSSSNKNTTSHQSSSSNKGQWERRLQTDINLAKQALCDALSLDKPQNPTNFSLTDLGYGQSSSSSSTTTTTSNTNPYPSGVYASSAENIARLLQNFMKDTPKSTSVPSPVAATGMAITTAASSPSTTEEGGEGIDHSLFSFNSMDEAEEKPKLIDHDINGLITQGSLSLFEKWLFEEQNHDMIINNMSLEGQEVLF*
>Mamar.0011s0089.1
MGRSPCCDKLGLKKGPWTPEEDQKLLAYIEEHGHGSWRSLPEKAGLHRCGKSCRLRWTNYLRPDIKRGKFDLQEEQTIIQLHALLGNRWSAIATHLPKRTDNEIKNYWNTHLKKRLVKMGIDPVTHKPKNETPLSSLGLSKNAAILSHTAQWESARLEAEARLARESKLLHLQHYQTKASSHSHHHGFIHKSFLPNWTTKPNEDQQQLGSPTSTVSFSEMKEPIPAKIEFVGSSRGLTLIKEPENDWINSTIHEFETTQMGEGIEEGFTGLLLGGDSIDRRFSGEKNETAGESSGGDCNYYEDNKNYLDSIFNFVDPSPSDSQPMF*
>Mamar.0011s0147.1
MRKKVSSSGEEKNDEYKKGLWTVEEDKILMDYVKANGKGHWNRIAKKTGLKRCGKSCRLRWMNYLSPNVKRGNFTEQEEDLIIRLHKLLGNRWSLIAKRVPGRTDNQVKNYWNTHLSKKLGIKDQKTKPSNGDIVYQINLTNPTETSEETKISNIDDNNNILGDETQEDRQGSNYLSSLWVHEDEFELSTLTNMMDFIDGHCF*
>Mamar.0011s0192.1
MGRKPCCDKIGLKRGPWTIEEDHRLMNFILNNGIHCWRIVPKLAGLLRCGKSCRLRWINYLRPDLKRGGFTDAEEDRIMELHSQLGNRWSKIASHFSGRTDNEIKNHWNTKIKKKMKHLGLDPATHKPMNNIIDQPDPNQDTRPNMCSTIKEGEEIKDQTPNDDVITETTKTLIISDNGEELLAENCKTLCGEEDMESLFETQGNEISSSSFSSLYSNISRSESSSYLAEDSISLEQWDLDMTDPFVPWDLFANLDDNLFFF*
>Mamar.0012s0042.1
MGRSPCCEKAHTNKGAWTKEEDERLIAYIKAHGEGCWRSLPKAAGLLRCGKSCRLRWINYLRPDLKRGNFTEEEDELIIKLHSLLGNKWSLIAGRLPGRTDNEIKNYWNTHIRRKLINRGIDPTTHRPIQESSASQDSKPTQLEPITSNTINISFTSSSSAPKVEAFQESTISFPGKSEKISMLTFKEDKEECRVEETFPDLNLELRISLPDDVDRRQGLEESTTPRCFKCCSLGMINGMECRCGRMRCDLVGGSSGNGKGSDITNGFDFLGLANKDTSSLFGFRSLEMK*
>Mamar.0012s0251.1
MVKVRHDSGSDDDNAMDKTFTKGPWTQAEDNLLIAYVDKHGDGNWNAVQKHSGLSRCGKSCRLRWVNHLRPDLKKGAFTEKEELRVIELHALLGNKWARMAGELPGRTDNEIKNFWNTRLKRLQRQGLPVYPDEIREQAMNAAAQSGLNIDSLDGHHSQDSLEADSVEIPEVDFKHLPLNQCSSYYQSLLRNVPTNGSFMTQKPYMFQPTVYNLIASPHMHNRNRFKEVETAFPIAGGYAANEQSPLLWNYPYVDNTSEQLPDSQWLGNATYSSTSGPLGVEKLELPSFQCFDSHEDPGSWGAQQSNPMSELDSENTLVHSPMTDQTPSDYSSSLYDGLLESIVYRSPGKRQETDTDSESPPLESYLLSPTELTPASDLINFGSTSSTKSFDGDWIKLLLGEDTNNSK*
>Mamar.0013s0132.1
MGRSPCCDESGLKKGPWTPEEDQKLINHIRKHGHGSWRALPKQAGLNRCGKSCRLRWTNYLRPDIKRGNFTAEEEQTIINLHSLLGNKWSSIAGHLPGRTDNEIKNYWNTHIRKKLIQMGIDPVTHRPRTDHLNVLAALPQLLAAANFNNLLSLNQNIQLDATSVAKAQLLHSMIQVLSHNNTSSSFDIHHHHTNNNNLFGQSSYLENLPNISENLYDQPQSLLHFDNQPLDSFSSPIQEVAHQDDQNSIPPLISTSPDESKQSQTVVTNKESMKHNDDHASNPSSTSTFTQEHQPWCDIIDDEASDSYWKEIIEQTCSEPWPFRE*
>Mamar.0013s0244.1
MGRSPCCDKAGLKKGPWTPEEDQKLLAYIEEHGHGSWRSLPEKAGLQRCGKSCRLRWTNYLRPDIKRGKFTVQEEQTIIQLHALLGNRWSAIATHLPKRTDNEIKNYWNTHLKKRLVKMGIDPVTHKHKNETLSSSTGQSKNAATLSHMAQWESARLEAEARLARESKLLHLQHYQNNNLNKSAPHHCFSHKTSSNWTKPNEGTGDQQLESPTSTVTFSENLPLMIMPLGIPTENRNRNIGDNNNSESSEIPAMAEFAVSSSTSSDVSLVKEHEHDWIRQINCPTGGIEDGFTSLLLGDSIGRSLSTGKNEATAGATVVNESEFNYYEDNKNYWNSILNLVDSSPSDSPTMF*
>Mamar.0013s0289.1
MRKKRSGDEGNKEYKKGLWTVDEDKILMDYVKAQGKGHWNRIAKKTGLKRCGKSCRLRWMNYLSPNVKRGHFTDQEEDLIIRLHKLLGNRWSLIAKRVPGRTDNQVKNYWNTHLSKKMGIKDETIKSINSNLRNMTEASEEKLLNFKFDNKSILGDDRLHMSEGLGLLHQGNNYTSSSLWSHHEDAFELSTLTYIMDFIDGPCY*
>Mamar.0013s0295.1
METMKKKGREKATTTSQKEEEGTVRKGPWTMEEDFILFNYILNHGEGLWNSVAKASGLKRTGKSCRLRWLNYLRPDVRRGNITAEEQLLIIQLHAKLGNRWSKIAKHLPGRTDNEIKNFWRTKIQRHMKVSPEKMMNHHCSGNSQSSGMTTTDQGSSSKAIDMAESFSPATSSFNVVEHPNENYWNVEDLWPVHLLNGDHHVI*
>Mamar.0014s0224.1
MTKSGERPKQRQRKGLWSPEEDQKLKSFIISHGHACWTTVPILAGLQRNGKSCRLRWINYLRPGLKRGTFSAEEEETILTLHSALGNKWSRIAKYLPGRTDNEIKNYWHSYLKKSWLKSQPQLKTQRSDLKESASSLISCGKRNLETETLDHVISFQKLAENPSASPSQENNRNMMNNSNNLPKLFFSEWISSSNPNIDYSSAFIDSKHINQSQDQIDDEQLMMINNSYSSLDDVVLRTEFLQPDHDYSNYYSNGDFFINSDQTYV*
>Mamar.0014s0264.1
MEQKREGKSYVKRGLWKPEEDMILRSYVETHGEGNWADISRRSGLKRGGKSCRLRWKNYLRPNIKRGSMSTQEQDLIIRMHKLLGNRWSLIAGRLPGRTDNEVKNYWNTHLNKKLNSRKQNASESIGATPSIDMPVMSTEARGSYGEGEEDRHTWMEETNRFGYDIHVESPLPLISHYQDNTLVFDPCFAFTDFFPLL*
>Mamar.0014s0587.1
MGRATWFDADGTKRGEWTEEEDQKLVAYIDEYGVGDWRFLPDKAGLRRCGKSCRLRWLNYLRPGIKKGKFTPEEEEAIINLHSILGNRWAAIAQQMPNRSDNDIKNHWNSCLKKRLERNGIDPMTHQPIISNLAIKTPSFNTECTATASPSSSSGSVRLLNMIATGISSRQHCIDRMKNILSDPRITSINGQDEEEVEELKKDHEKINIASDYQEDDILMWDDEKVRRFMEEMGVMEFETVSYDGVYNSS*
>Mamar.0014s0588.1
MEKTGLQRCGKSCRLRWLNYLRPGIRRGKFTPEEEEAIIKLHAVLGNRWAAIAKQMQNRTDNDIKNHWNSCLKKRLWRKGIDPITHKPIIKHLTVNTTKEECVSSSTTTSPSAECSPSSGSANLLNKLAAGISSRQHSLDRIKYIVWNPIISSSDQVKEEVQEKEEEREEERESKMDQKIDGGDEDDIQIWGEEEVRRFMEIDVMEYEMTSYDSVVYESTHSLDHLF*
>Mamar.0014s0603.1
MVRTPCCKAELGLKKGAWTPEEDQKLLSYLNRHGEGGWRTLPEKAGLKRCGKSCRLRWANYLRPDIKRGEFTEDEERSIISLHALHGNKWSAIARGLPGRTDNEIKNYWNTHIKKRLIKKGIDPVTHKDLNSGTDKTKNLPEKQNISQTTSDNDLDNEKAKKNSKNSGLSSARFLNRVANRFGKRINKSILSEIIGSGGPLAITGHTTTTTTTTSVSVDSEQDKSTSSSFTPTSNLLCQVGFATTPVSSNFDVDGNVNPTSSSSTFSDSSVNNPLMYCDNFVGNNNIDDEDTTGFATFLNDEDFMMLEESCVENTAFMRELTRFLHEDENDVVEVTPVYERQDIFDEIDNYFG*
>Mamar.0014s0658.1
MMCSRGHWRPAEDEKLRELVEQFGPHNWNAIAQKLSGRSGKSCRLRWFNQLDPRINRNPFTEEEEERLLASHRIHGNRWSVIARFFPGRTDNAVKNHWHVIMARRGRERSKLRPRGLGHDGTAATVMMGYSDCNKKRRLATTTTTPTTTINYPYHFSHINHFQFLKEFFTGKIGFRNNISPINQGTVDQTKRPMEFYNFLQVNTDSKKPEVIDNSRKEEEGEEDVDQHNQNNDDNCVPFIDFLSVGNSDSHGLC*
>Mamar.0014s0800.1
MGKGRAPCCDKTKVKRGPWSQDEDLKLISFIHKFGHENWRSLPKQAGLLRCGKSCRLRWINYLRPDVKRGNFSAEEEETIIKLHQSFGNKWSKIASKLPGRTDNEIKNVWHTHLKKRLSQSSGTNLNADEAVSKGSQNEEENSQESSPNASMSFAGSNVSSKEDDAQISQTFEYIQAYSGFTGMLQEVDKPELLEIPFDTDPDIWSFIDGSDLFQQPEDSLSSRAPQESEEDEIEKWFKHLESELGLEENDKQQQQQHKQGTGDEEGSLSSSLLESYELLIH*
>Mamar.0015s0003.1
MEAKKEEIKKGPWKAEEDEVLINHVKRYGPRDWSSIRSKGLLQRTGKSCRLRWVNKLRPNLKNGCKFSAEEERTVIELQSEFGNKWARIATYLPGRTDNDVKNFWSSRQKRLARILHNSSDASSSSFTPKSSSSSHRSKGKNVKPVRQSFNPSQGFGLVEEEITASSSTSRMAPYSSDQLDDEALRLPDLGIKLEHQPFTFGTDLVLADFSDSQIPANHQATIPFSPESRELLARLDDPFYYDILGPADSSEPLFSLPQPFFEPSPAPRRCRHVSKDDERDVFLDDFPADMFDQVDPIPSP*
>Mamar.0015s0072.1
MGRTPCCEKKGLKKGPWTPEEDEILVEYIKKNSHGSWRTLPKQAGLLRCGKSCRLRWTNYLRPDIKRGPFTAEEEKLVVQLHAILGNRWAAIAAQLPGRTDNEIKNLWNTHLKKRLLSMGLDPKTHEPLTSFGLAKQAPSSPTTRHMAQWESARVEAEARLSRESMLFSPSASSCGGGGKTDCDHFLRIWNSEIGEAFRNLAPLDESATSQSPCSMTTSSSSALLKSSTNSYGGKEIVVATHGSDSSPCSNNVDDDSTDSALQLLLDFPISDDDMSFLEENIDSYTHSHVGVVSMVSKF*
>Mamar.0016s0273.1
MDDKGRSLKNNNMEDEMDLKRGPWTAEEDFKLMNYIATNGEGRWNSLSRCAGLQRTGKSCRLRWLNYLRPDVRRGNITLEEQLLILELHSRWGNRWSKIAQYLPGRTDNEIKNYWRTRVQKHAKQLKCDVNSQQFKDTMKYLWMPRLVERIQSATASAAAAAATTTTTTTGSAGTSSCITTSNNQFMNYDYNNNMGQQYGVVSNSDYITPENSSVAVSPASDLTEYYSAPNPNPEYYSGQMGNSYYPDQNLVGPQLLPENYFDYSGLLDEDLTAMQEQSNLNWFENINGAASSSDSLWNIGESDEDFWFLQQQQQLNNNGSF*
>Mamar.0016s0438.1
MMMRKPDLTTIRDKGKPNHACGGNTNKPKLRKGLWSPDEDEKLIRYMLTNGQGCWSDIARNAGLLRCGKSCRLRWINYLRPDLKRGSFSPQEEDLIFHLHSILGNRWSQIATRLPGRTDNEIKNFWNSTLKKRLKNNNNNNNTSSGSSPNNSNSNSLDPRDQHVDVGGNSTTLMDGYHHDDNMMIVGNTMRMETSSSFNFAPMVNNVGLNQLDDPLMIHQMGNTGNVFNVNGLGDYGNTIIDPISKRVSVEGDWFLPPSENNSVIACSTSNNLNLQVLDPCFNNKTLCHSESFKVGNMLGMENGSWEIENPKIGDWDLDGLIDNNSSFPFLDFQVD*
>Mamar.0016s0515.1
MEGEIERRSETTQLREVEESEVVAGGRGDCYGDVGEDAAGFVGAGTSGRGGKEKVKGPWSPEEDVVLSDLVEKFGPRNWSLIARSIPGRSGKSCRLRWCNQLDPSVKRNSFTEVEDQAIITAHAIHGNKWAAIAKLLPGRTDNAIKNHWNSTLRRRYMDFEKNIGTGSIVVEDSGFDRMTTIASSEETLSSGGGGHVTTPLVSSEGKEATSMEMSEEQCVEKTKGEGISRQDGNDPPTLFRPVARLSSFNAYNHMEGSFSPHIQDQNQFQSSKQDAAVLRLLEGAYSDRCVPQTCGRGCCSNNPVGIFQQDSLLGPEFVDYLDPPTYPSYELAAIATDISSLAWLRSGLESSSVKVMEEAAGRLRPQGSRGHRDHYLVSEQGKNITNVLST*
>Mamar.0016s0527.1
MSCSFNPSASSPDEMDLQKETAQVKIEDQCVENKQSTPASCSSVSEGSAGSSHKSPTVASPATASPTHRYLGRTSGPIRRAKGGWTPEEDETLRRAVGTFKGKCWKKIAEFFPYRTEVQCLHRWQKVLNPELIKGPWTQEEDEKIVELVEKYGPAKWSVIAQSLSGRIGKQCRERWHNHLNPGINKDAWTSEEEVALMNAHRVHGNKWAEIAKVLPGRTDNAIKNHWNSSLKKKSEFYLITGRLPPPPTARNGVPDCVTKRSSSSQKRGFDSVTQTLSGTTDINNPDEDRNGQSNSPVPREEIVVAASRMTGVNEYAHSPQLPNPESTLENGYHLYYKPQIEYYMASEADKQRMYGYECGCSPSASPVSFFTPPPCRNEYSKGSAPRSPESFLREAARTFPNTPSIFRKRRRRVVVLDNNNAAKTDEAKEVDQKVNDGKDSSESPDSEEIQNNGSNAYNLSPPYRIRSKRTAVFKSRQLEFVSAEEEKADDETKSSEKDKLLDRDS*
>Mamar.0016s0751.1
MSYMTATVESDDGMHSSIYDESPAADIIGNGCRSRGKGGVLKKGPWTSTEDGILIDYVKKHGEGNWNAVQKHTSLARCGKSCRLRWANHLRPNLKKGAFSQEEEQLIVEMHAKMGNKWAQMAEHLPGRTDNEIKNYWNTRIKRRQRAGLPLYPPEIHAEDFQWSEEYTKSNITREDRRRHQDFLQLGNSKANVLFDDLSFATSLFPAVSDLSDLVACNMLGTGSSSSRYESYMPPILPSPKQLREFGSQFPICSSNRKHEFQSLEHFQNTALQKYPRSCSISLCDVYHPPYGDEHSSDMMMIPDSHTLTYGMVPTSKPTFGAVKLELPSFQYSETSAFDQWKTTPSPPHSDILDSVDAYIQSPPPSEIEESDCFSSCDTGLLDMLLHEAKIKASAKHNLLISSPEKSFGSTACTTGVTQNVPCGGETQIKSGKFEDSQKGLARSEISTPTQLSAGGISSAFTGNVVKTEEFDQVWEPKRVDITRPDVLLGSSWLDQGCFGIVRDSSSMSDALALLLGTDDIGNSYVTPSSSSGQAPRGVGSCAWTNMPPVWSL*
>Mamar.0016s0885.1
MKEKWEMERDEMGHRCCGKNKVKRGLWSPEEDEKLLRYITTHGHPSWSSVPKLAGLQRCGKSCRLRWINYLRPDLKRGSFNAEEEQIIIDVHRILGNKWAQIAKHLPGRTDNEVKNFWNSCIKKKLLSQGLDPSTHNLMPSHRRSSSTSSNNNNNINIPKPRKTTSIMKNPTNLDQATTAFSITNINPPTSTKPNRLKSPNRTPTLSQTMIPVNDTMSSLLDDEHNMIPHWSDVDGMAIHEAPMSTVGKSVVGVDDDDLNMDMLFNTHSSSSAFDPDFASIFSSAMSIDFNPMDDLGWTF*
>Mamar.0016s0895.1
MGKRRVACCDKSQVRRGPWSDEESERLRAFIEKNGHNNWRSLPKLAGLMRCGKSCRLRWINYLRPGLKRGNFTKEEEDTIINLHQAYGNKWSKIASHFPGRTDNEIKNVWNTHLKKRLIKRNSSSSSDVTNHSLSSTSSSSSSISSVFKDVVINSERPNQEEEFEEILVEQMACGFEVNAPLSLECLFDDIQIPPPISKPDSLEIHGKSDHEFWSRLVEPGFDDYNEWLSFLDNQTC*
>Mamar.0016s0974.1
MTSCGGKKLESKKTTACCTKMGMKRGPWTVEEDEILVSFIKKEGEGRWRSLPKRAGLLRCGKSCRLRWMNYLRPSVKRGGITDDEEDLILRLHRLLGNRWSLIAGRIPGRTDNEIKNYWNTHLRKKLLRQGIDPHTHKPLDANNIHKPTEEEVSAGQNPQDPNSSSHTDTPVNSGDGASKNSINVIGGEDNYEDFGFCYDDKWMTVRM*
>Mamar.0016s1015.1
MGHHSCCNKQKVKRGLWSPEEDEKLINYINSYGHGCWSSVPKHAGLQRCGKSCRLRWINYLRPDLKRGSFSPQEAALIIELHSILGNRWAQIAKHLPGRTDNEVKNFWNSSIKKKLMSHHHHGHHHLHHHHHLSSMASLLTNLPYHNGFNLTTVDDESSRFMSNIITNTNPNFITPSHLSLPSPHVMTPLMFPASREGDFKFITTNNTNQSHQDHNNLYNNLDILSATPNINNHHHQPLLSSTSHDDDPQYWPALPDLPASTISAFQDYDDDAKLNVFVTPYNDNAKKLLCTGEVLEGKVLSSSSPISQGHCLLPTTYNLQMPTTGDYHHRVDSYTNHMIIPSSSSSSSPISCAQYVIT*
>Mamar.0017s0139.1
MEGSFKGLRKGAWTAEEDSLLRQCIDKYGEGKWHQVPLRAGLNRCRKSCRLRWLNYLKPSIKRGRLSSDEVDLLLRLHKLLGNRWSLIAGRLPGRTANDVKNYWNTNLSKKHEPCCKTKMKNKNIIISPPTIPARKIDVFKPRPRSFSVNNSCSHLNLLPEVDVRPSCLGLDNNNVCENSITCNKDDENDDFVNNLMDGESMWLDNLLDESQEADAIVPEATTTEQGATLAFDVEQLWSLFDGETVELD*
>Mamar.0017s0140.1
MEDSSKGLRKGAWAAEEDSLLRQCIDKYGEGKWHQVPLRAGLNRCRKSCRLRWLNYLKPSIKRGRLSSDEVDLLLRLHKLLGNRWSLIAGRLPGRTANDVKNYWNTHLNKKHEPCSKAKMKNRNIISPPSTPAQKINVFKPRPRSLSINNGCNHLNGRPEVGEIPSHSNYYNVCENSNKDQEKRNSVDNLMDGDDMWLENLLDESQEVDVLVPEATATEKGATLAFDVEQLWGLFGGETLNFD*
>Mamar.0017s0160.1
MGRQPCCDKVGLKKGPWTAEEDRKLINFILTNGQCCWRAVPKLAGLLRCGKSCRLRWTNYLRPDLKRGLLSDYEEKMVIDLHSQLGNRWSKIASHLPGRTDNEIKNHWNTHIKKKLRKMGIDPLTHKPLAIVEQEDEEPLKKLEKNQMSLQEPVEQPLDNNMSRLGESLDDDQFMAINIGYSVEEVPLIDPESLELICSNSTMSSSTSTSSNSNSSNDSSFLKDLQFPDFEWSDYGSDNNNNNGVDNIIENNMMNVWDVDDFSSWDLLLKDESSSTFGLF*
>Mamar.0018s0081.1
MGKTKSGERQRKGLWSPEEDEKLKSFILSHGHSCWTTVPIKAGLQRNGKSCRLRWINYLRPGLKRDMISAEEEEIILTFHSSLGNKWSQIAKYLPGRTDNEIKNYWHSHLKKRWLKSQSSQLATCISSSSASSQQLVACGKRNPETLISNHVISFQRLVENKSSSPSQESNGNNSYQCSSAPEIPRLFFSEWLSSSDPHIDHSSALADSKHNQAPNSGGSTSDYEQMSDVDRFYYNEMMINNSNWTLNDVVFGSKFQKQEHQIDREASDCNSSADFFSSSTAT*
>Mamar.0018s0351.1
MGRSPCCDKNGVKKGPWTAEEDQKLIDYIRFHGPGNWRVLPKNAGLQRCGKSCRLRWTNYLRPDIKRGRFSFEEEETIIQLHSVMGNKWSAIAARLPGRTDNEIKNHWNTHIRKRLVRSGIDPVTHSPRLDLLDLSSLLGALFNQPNFSTVATHASSLLNPDVLRLASLLLPLQNPNPIYASNLDQNLQTPITSSVSSQPQAESKTPTNNETSSFEPMNARVDEVYPADVLPPLSESFDLESLMSTPMSSPQQNSIEAEANSSSFFDFGFPENFILDDFMF*
>Mamar.0019s0096.1
MGRSPCCEKDHTNKGAWTKEEDDKLISYIKAHGEGCWRSLPRSAGLQRCGKSCRLRWINYLRPDLKRGNFTIEEDDLIIKLHSLLGNKWSLIATRLPGRTDNEIKNYWNTHVKRKLLRRGIDPATHRPIIDTKNPQGSSESSKTEDPLVKILSFGPHLEKMESFGEERSQRGLICKEEVFEYSVVEERRLDLNLELRISPPMQDQLHDETNMRFRREKHLCTACRFGLGNGKECSCDNLNKCQTGDSSSSSYSSSDICSSIAYDFLGLNSRVLDFSTLEMK*
>Mamar.0019s0267.1
MEMSRGSNSFENKKPSCQRGHWRPVEDDNLRQLVEQYGPKNWNFIAQHLYGRSGKSCRLRWYNQLDPNITKKPFTEEEEERLLKAHRIQGNRWASIARLFPGRTDNAVKNHFHVIMARRKRESLSSTATSTFNQSWHSILNPSSSLTRHSRSQFGLWRYQKDKTHGLWPCSFASTPRNDQFGSSSISNVRHEIFLERRKSKELVDHHNYTFQAATPDHKKTSGEDGPSTGDDGEKNNVTFIDFLGVGLAS*
>Mamar.0019s0335.1
MKREMKAPNIPQEPFHADQKGKHGRTSGPARRSTKGQWTPEEDEVLCKAVERFQGKNWKKIAECFKDRTDVQCLHRWQKVLNPELVKGPWSKEEDNTIIALVEKYGPKKWSTISQHLPGRIGKQCRERWHNHLNPGINKNAWTQEEELTLIRAHQIYGNKWAELMKFLPGRSDNSIKNHWNSSVKKKLDSYFASGLLDQCQNSPLIALQNKSIASSSSWMHSSGDEGSSRPGADAEESECSQASTVFSQSTTDIPDEVKPGNEEFYMPEFHSGTEQRISNAASYAEPYYPSFEDVKIVSEISCEAECSKKFQSHNFSHEVRTTTATGDQTQGVSNDAKQDHDLDLVTHNMDNDGKNQALQQVFQSSVRLSDQPSLPNSETDPQPQTLITDEECCRVLFPDTMKDSSTYSGEQGRDMVDPQKGKGSLCSQSAETLARETGKLPALSWHPSSSEGLTGQNCIPLLDSDLRDSLLRRNDSNDPIQDCHLLGATELERKTDTNDGFIDTDAHVTSHGNDDNDGIPEQQGLSYIPKDSLKLVPLNSFSSPSRVNKIYFPIDDKPAEKDKGALCYEPPRFPSADIPFFSCDLVPSNSDLRQEFSPFGIRQLMISSMNCTTPLRLWDSPCHDRSPDVMLQEAAKGFSGAPSILKKRHRDLLSPVLDRRKDKKLKRPAASSLAKDISRLDVMLDEGDDCKSSHLSESPDNKNRCASPCEAKDNRNSASGRSDQEMIPIDEEPRETSEPGGVTSIQNEKECNDGGASAKNGHETSGNFVEIRLCSPGMTGSRSDDKVNTSWKDKSNHQKRSSCDIPTEESSSEPPCTVDCFPLSAIAGNKTNTAETSFDIENFSIFDGTPYKKLLDTPSPWKSPLLFGSFLPSPKLPPEITFEDIGCFMSPGERSYDAIGLMKHLSEHSATAYADALEVLGNDTPESILKKRQLNKSIQGKENQHQPHDQLGNRSQVERRTLDFSDCGTPVKAKISSASPGGYSSPSSYLLKSCR*
>Mamar.0021s0108.1
MSLWGVMGGGWGMVEEGWRKGPWTAEEDRLLIDYVRLHGEGRWNSVARLAGLKRNGKSCRLRWVNYLRPDLKRGQITPHEETIILELHAKWGNRWSTIARSLPGRTDNEIKNYWRTHFKKKTKSPTNIAEKTKNRILKRQQFQQQRQMELQQEQQSLNFNQMDMKKIMSLLEEDNNNGDNNFSSSSSGSSGESGAFYVPHQITYSTTTSGCDPNSDGYYPVVPVTIPEANVNEDSAIWDSLWSLDLEGQGSFGGSACAPRKHCFQNMVIPFC*
>Mamar.0023s0269.1
MEGETHQSEALPSADSDEGISAAIEAELAELAAGDSSGGGGGGVKSKVKGPWSTEEDAVLTKLVSKLGPRNWSLIARGIPGRSGKSCRLRWCNQLDPCLKRKPFSDEEDRMIISAHAIHGNKWAVIAKMLPGRTDNAIKNHWNSTLRRKYADLWKNGQWTANSVTSAYVKNENADEVSVSSSKQQLPQEETNSPPKPPQLSDVVMEDAANEPQEQAPQVDSSPPIDSNLFRPVARVGAFSVYNPSNLRNGYRNHNIVPCDGPLIQAAKPDSLAGKFLQSLFDEPQVPSKCGHGCSTHPGETKFSRNSVLGPEFVDYEEPCAVFNQELISIASDLNNIAWIKSGLDNALVREAEQSSKMDNFKYNDPRIKFTGMMPRQDFFCARS*
>Mamar.0024s0075.1
MKAAIAQSPELMPSVNSSTGFDDSEDAINAAIESELAELAKCDSNGGGRSKVKGPWSPEQDAALTRLVSKCGPRNWTLISRGIPGRSGKSCRLRWCNQLDPCLKRKPFSEEEELMIMSAHAVHGNKWAVIAKLLPGRTDNAIKNHWNSSLRRKPADLWKNHQLMSYTESYQMHPSKVRKISNTSTKEHLPQEEISSSTPHVLNEANEPPREQKSKPDVYRPVPRIGAFDFCNPLVKASRPDSFAAEYLHSLCYEPIIPSKCGYGCCDHPEKKTLSSSLLGPEFVDQEEHSSEELGQELISISTELNNIAWIRSGINNNYFKEVEPSLKADDHFRRECAHVKFSGTVRNGISSQMLRHDLSTLS*
>Mamar.0025s0076.1
MSGSTRKEMDRIKGPWSPEEDDQLQTLVQKHGPRNWSLISKSIPGRSGKSCRLRWCNQLSPEVEHRGFTAEEDDTIIRAHVRFGNKWATIARLLNGRTDNAIKNHWNSTLKRKCSGGGEEGQSCDFGGNGGYDGNLADEQPLKRTVSGGGYDGNLTDEQPLKRTVSGGGRGVVLTALSPTGSDVSEQSSGSHVFKPTARAGGVVIEPPSSSEEEKDPATCLSLSLPWVNESTMGRDTVELFPVKREEREIYGFGGEFMTVVHEMIKTEVRSYMADLQNGGSGGGSSSCMVQGGNVGFREFIGIGKIE*
>Mamar.0028s0196.1
MYHQNLIPYFPNQDSDSQNCVIQNHLFSRLPSTEIPLEYPFMDITSYSNTNVFEEPQNDLEFPVTYNMHDFLGNTMCADVAHDNQGLIIGSNEPTLDHIVVESPKFNTYEPEGIIKNITKETIDMRQDQVMVKTDQKKNKNMMVKKSKPLKKSIMIKGQWTPNEDEMLVKMVKRYGMKKWTSIAKMLQGRVGKQCRERWHNHLRPNIKKNCWSEEEEQILVEVHKQVGNKWTEIAKRLPGRSENIVKNHWNATKRRLLSKRTKKSDALHPRNNALQSYIRSITINNNVLMNIEAETITANSGMDNNKCEDIVDGTIDLNLDATAQTAAPVTDASTTSAYVPEQTALTWGNNDFTKLFGPMDDAWMLMNGWN*
>Mamar.0028s0197.1
MEKIESSGGSGSGDAEVRKGPWTMEEDLILINYIANHGEGVWNSLAKSAGLKRTGKSCRLRWLNYLRPDVRRGNITAEEQLIIMELHAKWGNRWSKIAKHLPGRTDNEIKNFWRTKIQKYIIKNGETTTVGSQSSETINDHATSTSHVLNGTQETMHMYAPTTSYQHANNIDHQLNYGNYVPASDSITVPLSVDQSEQNYWSVDDLWPMHLYNGN*
>Mamar.0028s0201.1
MRMTRDGKEHEYKKGLWTVEEDKILMDYVRTHGQGHWNRIAKKTGLKRCGKSCRLRWMNYLSPNVNRGNFTDQEEDLIIRLHKLLGNRWSLIAKRVPGRTDNQVKNYWNTHLSKKLGLGDHSSATKPACDAESPPSLALITTTTSSSHQEIAGEKISTVRFNTLVDESKLKSKPKPVHSLPTDVEVATTVPNLFDTFWVLEDDFELSSLTMMDFTNGYCL*
>Mamar.0029s0031.1
MVRTPCCRAEGLKKGAWTEEEDQKLIAYVQRHGEGGWRTLPDKAGLKRCGKSCRLRWANYLRPDIKRGEFSQEEEDSMINLHAIHGNKWSAIARGLPGRTDNEIKNHWNTHIKKRLVKKGIDPLTHKPLIDPEKSSVRQDEDDQHSNNKKSPGSSSALFLNRVANRFGHRINHSVLSDIIGSGGPLTRHTTPTPTTSASECDKSTSFSSTPTSSNLLINQDMTLNATSFSSSTVSDSSDPLIYDNIFGDIEDMTVFSSRFLNDVVSHDDEEFLMLDESCLENTSFMRELTMILQDDKIVTASFNDSHVTPINEVDDSFEGIGNYLDEYISRY*
>Mamar.0029s0103.1
MCSRGHWRPAEDDKLKDLVEQYGPHNWNAIALKLPGRSGKSCRLRWFNQLDPRINRNPFTEDEEERLLAAHRIHGNRWSIIARLFPGRTDNAVKNHWHVIMARRTRQTSKPPRLLSSTTSSSSLMAREHIMMSSDGYHHNNNNSSGYRKRILGDVINYPYQFSHINHLQFLKDFFTGKVASNAKANQSKKPMEFYNFLQVNTDSSKSVIIDQDLEQSNPNDESDNKNGSHVPFFDFLSVGNSAS*
>Mamar.0029s0606.1
MPAASSSFPESAQAFVDAIRRNRAYQKFLRRKLAEIEATIEQNEKHKKNVKIVKDFQASCKRITKQALSQRKDPRVELISTQKSRPCDSSEGNNKRTSPLMLGPLENSCVANYRMALEKYPVDRRKWSTEENKNLAKGLKQEVQKILLFEAIERSSDLEGSTYDIDTINESIGNLEITPEMIRQFLPKINWDSLDIKDRSAAECEARWMSSEDPLINHGPWTAEEDKNLPRIIEKKGLTDWVDIAVSLGTNRTPFQCLARYQRSLNTGILKKEWTAAEDDQLRAAVEVFGDKDWQSVANVLKGRAGTQCSNRWKKSLHPTRKGRWSSEEDKRVKVAVTLFGAKNWQKVSPFVPGRTATQCRERWVNSLEPKVNRGKWTEEEDEKLREAIAELGYSWSKVASRLSCRTDSQCSRRWKTLYPHQVPLLQEARRLRKEAIVGNFVDRESERPAFVTGAILALPEISLEHEPDLKKKRKAKEKKSDTERQPKRSRRRKELGNCSGEACRQENQTVCENEPNNGGGERLLELEWHNEIQDNVKDKQRRRRKSVAETSNTTSGIKKLTPRRKVSAVVPIENQDEPN*
>Mamar.0029s1177.1
MSYTSTDSDHNESPAADDNGSGDYRSRWEGNALKKGPWSSAEDDILIDYVNKHGEGNWNAVQKHTGLFRCGKSCRLRWANHLRPNLKKGAFSQEEEQLIVELHAKMGNRWARMAAHLPGRTDNEIKNYWNTRIKRRQRAGLPLYPPEMHVEVLEWSQEYATGRIIGGDRRHQDILQLGSCESNVFFDNLNFVTDMVPGGSDLADMTAYKNLGNGASSPRYENFMPPIMPSSKRFWESELLYPGCSSTIKEEFPSPEQFQNTSPQKISKTCSFSVPCDVEHPLYGNQHSPVMIPDSHTHTDGIVPSSKPSYGAVKLELPSFQYSEATFDQWKKSSSPPHSDLLDPFDACMQSPPPSTGREESDYFSNCDTGLLDMLLLEAKIRNNTTKNNLYKSCASTIPSADLGEVTLSQTKSEEFDNSLKSLVHSEISTQQNADGIPLRQRGKRRKPLLDITRPDVLLASSWLDHGLGIVKETGSMSDALAVLLGDDYVHMSVGASSGIGSSSGVGSCSWSNMPPVCQMTELP*
>Mamar.0029s1347.1
MHQSSHQQIYRLYVNPYQKGQKMSRKPCCVGEGLKKGAWTAEEDKKLITYIHEHGEGGWRDIPQKAGLKRCGKSCRLRWANYLKPDIKRGEFSYEEEQIIIMLHASRGNKWSVIARHLPKRTDNEIKNYWNTHLKKRLIDQGIDPVTHNPLPSNPNPGTPKTSGPHDDEQSQSNSMSPKSLPPSSSSHNLHEASLSSKKRCFVRSSSTSKLLNKVASRAASIANILSASMEGTLISSTPLSSSLDDDFSETNQFQMDDYDPFSHSSEHITPDDISMNTDLNNSEYDFSQFLEQFSNNEADNIGVYNPDLLMSDVSSTSVDEDDILRNVTGWSNYLVDNSDFDFDTNQGYDHMIR*
>Mamar.0029s1570.1
MGRSPSGDDSGLKKGPWTPDEDEKLVNYVQKHGHSSWRALPKLAGLNRCGKSCRLRWTNYLRPDIKRGRFSPDEEQTILNLHAVLGNKWSTIANQLPGRTDNEIKNFWNTHLKKKLIQMGIDPMTHRPRTDIFSGLSQLMSLSSNLRGFVDLQQQFPIDQEHTILKLQTEMAKLQLFQYLLQPPSMNNINPNDFDTLSLLNSIASFKETSSSTTSNNLDLGSYLQDYNNLPSLKTLNSNMEPSSVFPQNHDDNHFKFFTQRENLPVSPIWLSDPSSSTQSLLPSFDPSSAVTDDLIRNQYGFEDANSNLTSSSGQESAASASAAWPEHLLDDSIFSDIP*
>Mamar.0029s1647.1
MEDQRIQEKNLAPPWTAVERFLNGQKNNTLCFKKQAHSINRPILKTTRAIEIRNDNKENMLKEKTLAINDGNRNVSGEMIFKGATRDHQKSTANYKEVTKKQPYKHLIKGQWTAEEDRNLIKLVRQHGERKWAIISDKVEGRAGKQCRERWHNHLRPDIKKDSWSEEEERVLVEAHTRIGNKWAEIAKLIQGRTENSIKNHWNATKRRQNSKRKHKRSKNADNSSDAEDSSPSAKRPCILEDYIRSIENHNKNNGENIITTSGGNNVLSTSNLAQINSDGDSTSSLMDDPYDEELVFLKNIFANHPVSLDNIDLSQGSDEITQSSSSGFMIKNPNPKPNLYNNTVGNHLGTMVKEPANTSHLASDIYLSDLLNGTPSSSSLSFLSSNNIEHGGGNEFFLPQTNSTSERREMDLIEMLSAGSTLGSNIWFPLF*
>Mamar.0029s1688.1
MESEPTTISTPQEGIPKSRHGRTSGPARRSTRGQWTAEEDEILKKAVHNFKGKNWKKIAEYFKDRTDVQCLHRWQKVLNPELVKGPWTKEEDEMIVQLIQKYGPKKWSTIARFLPGRIGKQCRERWHNHLNPAINKEAWTQEEELVLIRAHQIYGNRWAELTKFLPGRSDNGIKNHWHSSVKKKLDSYMSSGLLDQYQAMPLAPYERSSTLQSALMQSNIDGNGYLDRQAEKEIDSSQNSSMVGCSLSDYSNGAINMEHQFHPCGSSQENDQVVYHSDQYFYPELEDISVSISEVSYDMEDCSQFPDHNVSTSPSQDYQFDFQELSDISLEMRHNMSEVPMPYTKESKESTMGAPNSTVNSDVATYTNPTNVLTPETECCRVLFPDQESEGLSVSRSLTQEPNKVDQVDCRDPIFCASASDSQTSKATKSPMQSSSSRFIATAASGRETFRPAPLIISPDKYAKKPSGLICHPCEAEPKCTTNENGSFICIDDPSSSTCVDKGTNNSSEEDQSYHVNDSKKLVAVNDFASLSEDRPHSLLKHEPNMTSEQHNEDIGESSSLGFPSLDLPVFSCDLLHSKNDPLHDYSPLGIRKLLMSTMTCMSPLRLWESPTGKKTLVGAQSILRKRTRDLLTPLSEKRSDKKLEIDIAASLAKDFSRLDVMFDESEKAEQTCMEANVREKDDSEQDVENVEIFSGILSEHNIGKSVLSPPGQSVIKAEKAQVSTPRNHLHRTLMATSNKEQHSSSSVCLVINSPSRARNKEGHLVDNETSNENFSIFCGTPFRRGLESPSAWKSPFYMNSLLPSPRFDTEITIEDMGYIFSPGERSYESLGVMTQRNEHTSTFAAFADAMEVSISPSNDDARQKKELDKENNDPLLAERRVLDFNDCESPIKATEEGSSYLLKGGVGKMPKAHT*
>Mamar.0029s1792.1
MRKPEVAITASTHQVKKMKKGLWSPEEDSKLMQYMLSNGQGCWSDVAKNAGLQRCGKSCRLRWINYLRPDLKRGAFSPQEEDLIIRFHSILGNRWSQIAARLPGRTDNEIKNFWNSTIKKRLKKMSDTSNLINNSSSSPNTTSDSSSNSTSSLELKDIIGSFMSLQEQGFVNPSLTHIPTNNPFPAENMISHPCNGEFTPYADGIYGLQGELYFPPLECEEGNWYNANINNHLDELNTNASGNAPEMSTMRPVDELWDLDQLMNTEVPSFYFNFKQSI*
>Mamar.0030s0125.1
MGRAPCCEKIGLKKGRWTAEEDEILTNYIHTNGEGSWRSLPKKAGLLRCGKSCRLRWINYLRRDLKRGNISAEEEETIVKLHSLLGNRWSLIATHLPGRTDNEIKNYWNSHLSRKIYAFTTVPGEEGNLIVDGLVLKKSSCSLSSGAKNNIKTKKKKKGRTSRSAMKKHKQMVIKASQCVPQPKELESEISDGGEKGNMEGESLGPYEWLDGEIERLLSSCVWECNGEEAKVGVNDAKVCESGDSSICCVGLFEDEQGSNTNLGHVGVTTVDHDMKVEKEREGSVLSSNWNENNDEDWWLGLCNSSEVGFGIDEELLDWEFQGSLTCQSHDDLWDLSDIGEITLE*
>Mamar.0030s0126.1
MGRAPCCEKIGLKRGRWTGEEDEILANYIHTNGEGSWRSLPKKAGLLRCGKSCRLRWINYLRRDLKRGNITADEEETIAKLHSLLGNRWSLIATHLPGRTDNEIKNYWNSHLSRKIYAFTTVPGDDLIVDGLVLKKSSCSLSSGDKNINKTKKKKKGRTSRSAMKKHKQMVIKASQCVPQPKELESEISDGGQKGTLEGESLGPYEWLDGEIERFLSSFVWECTGEEARDVGVNDAKVCESGDSGICCVGLFEDEHGSETKLGQIEITKVDHDKKVEKEREGSVLSSNSNENNDEDWWVSLCNSSEVGFGIDEELLDWEFQDSLTCQSDDLWDLSDIGEITLE*
>Mamar.0032s0120.1
MEDTKKKKKKNINIQDSKKKERHIVTWTQEEDVILRQQITLHGTENWTIIASKFKDKSTRQCRRRWYTYLNSDFKRGGWSPEEDMLLCEAQRVFGNRWTEIAKVVSGRTDNAVKNRFTTLCKKKAKHDEAMAIESNSNNKRMLFLDGICTPRKAENEAPIAKKMRRSHVLDLTEISNNAKAESCANQQIRSPFSVLARNATGIDSFEELNQTSNVKESDGEGMFLKKDDPKVTALMQQAELLSSLAQKVNADNTEQSMENAWKVLHDFLNKGKENDLFRYGIPDIDFKIEEFKDLLEDVRTSNEDNQPSWRQPDLHDSPASSEYSSGSTIMLDQSGDRTQPPSSDTQTEHEQVGEELPSSCAPDENVPTSGEEKFSSPIQVTPLFRSLADGIPSPQFSESERSFLLKTLGIESSSPCPSANTSKPPPCKRVLLHSL*
>Mamar.0034s0048.1
MGRAPCCDKTAVKKGPWSPEEDAVLKSYIEKHGTGNNWISLPQRIGIKRCGKSCRLRWLNYLRPNLKHGGFTDEEDYIICSLYITIGSRWSIIASQLPGRTDNDIKNYWNTRLKKKLLSKQGKAFHQQLNVKFERGTTSSSSSQNQIPTFYDENTKSDQTLYNQVLVDPSKESFAMEEESMIKNLIVESFSWEPSKVLFDIGQDAAAASYHHNSSPSLNSMSSTSSTGTNASLRMSHYPVNQNDYGDQQDMFFMTGFEDLQAEIFNEIANNNTRGIGLHGTEMLNNNGLDHDISSFIDYPRYDNEYMI*
>Mamar.0035s0046.1
MVRTPCCKEEGIKKGAWTPEEDQKLIAYLQLHGEGGWRTLPEKAGLKRCGKSCRLRWANYLRPDIKRGEFSPEEDDTIIKLHARMGNKWAAIATSLAGRTDNEIKNYWNTNLKKRLNKKGLNPITHRPINAPTAQTGLQPKTKKPVYSSGSASLLNRVASKYAAELSRELVTGLISGNSTVVEESQNSGEIDSPTSTTTLLNKMTETSVLINSTSTFSGFPCSFTDDFTEFSSNEEISDTYTSVDNIEFMEELKGILSGAGAGVIKNSPEINVAEEMEFIDCWNEEEFF*
>Mamar.0035s0101.1
MSRKPCCVGEGLKKGAWTTEEDKKLISYIHDHGEGGWRDIPQKAGLKRCGKSCRLRWTNYLKPEIKRGEFSSEEEQIIIMLHASRGNKWSVIARHLPRRTDNEIKNYWNTHLKKRLIEQGIDPATHKPLASSSNPTVDENLNSLDVFSSDKQYLRSSSVPSLSRPPPSTASEVTEISSNDGTVPVQGGSLSCKKRFKKSSSTSRLLNKVAAKATSIKDILSASMEGSLMSSTTVSHASFFNDFSQEIRNEEDSSNASLTNSLAEFDPFSQSSMYLEHEINATSDLSMGQLDYDFSHFFDKLEGDNDNEGNNMNVDYSHDLLMSDVSQEVSSTTVDDQDNMVGNFEGWSNYLLDHSSFMYDDTDSSSLEKHFM*
>Mamar.0036s0136.1
MSGPTRENMERIKGPWSPEEDDLLQRLVQKHGPRNWSLISKSIPGRSGKSCRLRWCNQLSPEVEHRAFSPEEDETIIRAHARFGNKWATISRLLNGRTDNAIKNHWNSTLKRKCSVEGQSCDFGGNGGYDGNLGEEQPLKRTASGGGVSTGLYMSPGSPSGSDVSEQSSGQGQHVFKPTVRSDVTASSSGEDPPTYLSLSLPWTEETVRVNEAPQPNQNTAIDGGYTAELFPVRKEEEVEEEEAKGISGGFGGEFMTVVQDMIRTEVRSYMADLQRGNVGGGGGSGGGGGGSCMPQSVNSRRVGFREFIVNQIGIGKIE*
>Mamar.0037s0305.1
MECKKEETLRRGPWLEEEDERLVKFVTLLGERRWDSLARVSGLKRSGKSCRLRWMNYLNPSLKRGPMSQEEERIISQLHALWGNKWSKIARRLPGRTDNEIKNYWRTHFRKRGEAQNYDLLPKYKETEITKTRTTSQEHGFDETVKELNQRGMESGKETNGGICERERFGVMNSPYENRISDWISEISTDQSEANLLEDHSSSSSENNINIGSWWFQETRDFEEFSCSLWS*
>Mamar.0038s0015.1
MGKGRAPCCDKNKVKRGPWSPQEDLTLITFIQKHGHHNWRSLPKLAGLMRCGKSCRLRWINYLRPDVKRGNFSKEEEDAIIHYHQTLGNKWSKIASLLPGRTDNEIKNVWNTHLKKRLTSSSSSSSISSIHNQSTKDESQDSATSCMHTKPEELHQVHEIQLLLDQDDFADITSDFLQTNDMLYPLDSLIRDQTHISTTGGESEEVTKPQSFDHPQLDAPCGFEGTHGESDLWRQLLEPISPTLSPNYSEEYKEWFNAVDNQTYFDNFNFFEQVCMHI*
>Mamar.0040s0163.1
MNPHLLQKDLRGNETINGSRRFEEATNFGSRPNSHTASYKTSLITSLSFSRNHPHKKSASVLETEDEREKEKGENEKSFKMRGKTGINTKVCSRGHWRPTEDAKLKELVAQFGPQNWNLIAHHLLGRSGKSCRLRWFNQLDPRINKRAFTEEEEFRLLAAHRAYGNKWALISRLFPGRTDNAVKNHWHVIMARRTRESQRQRHQPPQAPSRAAELTVSSSYRSNHGEFLGKVAKDSFVNEEDDDDDDGSAVSTCTTELSLTPPSSAHQPSFFTYDNTPASGKDGQCVQRAEVNGKYGKKMDHQNHHTITVSERKVDMKMKSGYYFFDFLGVGAA*
>Mamar.0040s0269.1
MGRSPCCDENGLKKGPWTQEEDEKLIDHIQKHGHGSWRALPKQAGLNRCGKSCRLRWTNYLRPDIKRGNFSEEEEQTIINLHSLLGNKWSSIAGNLPGRTDNEIKNYWNTHLRKKLLQMGIDPVTHRPRTDHLNVLAALPQLIAAANFNSLLNLNQNVQLDATNLAKAHLLHNMIQLLTTNNKITPSFSSSTMQTNNNNNLFGAQSSYLENQNHLFHQSQNFSHILENNHDQEHLMVKSQITDHTLDSFSSPIQPDFQDDHNSLPLLVPASPEESKQAQTMIKNKDITDYHHHDNANPSSSNSTFTQDHHHQPWCDTIDDGASDSYWKEIIEQTCSEPWLFPE*
>Mamar.0040s0286.1
MGRKPCCDKVGLKKGPWTIEEDKKLINFILTNGQCCWRALPKLSGLLRCGKSCRLRWINYLRPDLKRGLLSEYEEQMVIDLHAQLGNRWSKIASHLPGRTDNEIKNHWNTHIKKKLRKMGIDPLTHKPLSEQEAARQAQGSKKSLVSHDDKNLEQDQEDQQTKDKQEQHQLEQDSEKNNTSISSDGFCIDEVPLLNPHEILIDISSSHHHTKDDNVNINTSKNTSPSSSSSSTSSCISSVVPGDEFSKFFDEMEILDLKWLLSDDSSGENISNDGKCNDTVDTMNLWDINDLSSLDMFMNDHDDDFVGNGNGCSLDQDLWTFDLL*
>Mamar.0041s0007.1
MGRQPCCDKLVVKKGPWTAEEDKKLINFILNNGHCCWRALPKLAGLRRCGKSCRLRWTNYLRPDLKRGILSDAEEKLVIDLHALLGNRWSKIAARLPGRTDNEIKNHWNTHIKKKLLKMEIDPLTHQPLNKVSTDKKVLDKSETSSKDGNVKRSDDKSLEIDGTTKNTLDESSTITHQNISKDDYELLGDIIHNDEDLFNILWTNDEPPLVDATWSINNVGIGGTAVDKINNIVAEEDFLTWPLEETKNGETWMFSDYCQDFGVQDFGFECYHGFGQNSMETVHKD*
>Mamar.0042s0216.1
MRIMIKGGVWKNTEDEILKAAVMKYGKNQWARISSLLVRKSAKQCKARWYEWLDPSIKKTEWTREEDEKLLHLAKLLPTQWRTIAPIVGRTPSQCLERYEKLLDAACTKDENYDAADDPRKLRPGEIDPNPEAKPARPDPVDMDEDEKEMLSEARARLANTRGKKAKRKAREKQLEEARRLASLQKRRELKAAGIDGRHRKRKRKGIDYNAEIPFEKRAPAGFYDTADEDRPADQVKFPTTIEELEGKRRADVEAQLRKQDVAKNKIAQRQDAPAAILQANKLNDPEAVRKRSKLMLPPPQISDHELEEIAKMGYASDLLAENEELTEGSAATRALLANYSQTPRQGMTPIRTPQRTPAGKGDAIMMEAENLARLRDSQTPLLGGENPELHPSDFTGVTPRKKEIQTPNPMLTPSMTPGGAGLTPRIGLTPSRDGSSFSMTPKGTPFRDELHINEDMDMHESAKLERQRREEAKRSLRSGLTGLPQPKNEYQIVAQPPPEESEEPEEKIEEDMSDRIAREKAEEEARQQALLKKKSKVLQRDLPRPPAASLEIIRKTLLSADGDKSSVVPTPIEVADKMIREELLQLLEHDNAKYPLDGKAEKKKGAKSRSNSSASQVLAIEDFEENELQEADRMVKEEGQFLCVSMGHEKESLDDFVEARNTCVNDLMYFPDRDAYGLSSVAGNADKVAALQVEMENTRKKMEEDEKKSEHMKAKYKTYTKGHERRAETVWTQVEATLKQIEIGGTEVECFKALKRQEEMAASFRKKNLQEEVVKQKETERKLQARYGNLLATVEKAEEIMVGFRAQALKKQEDTEDAPKLKEAKLAGGEEEDAVITMEASA*
>Mamar.0043s0152.1
MADRIKGPWSPEEDEQLRRLVVKYGPRNWTVISKSIPGRSGKSCRLRWCNQLSPQVEHRPFSAEEDETIARAHAQFGNKWATIARLLNGRTDNAVKNHWNSTLKRKCGGYDHRSFDGSEDHRPVKRSVSAGSPPVVTGLYMSPGSPTGSDVSDSSTIPILPSVELFKPVPRPGAVVLPLPIETSSSSADPPTSLSLSLPGADVSEESNRSHESTNNNNTSSRHNNNNTVSFLPFSGGFRGAIEDMGKSFPGNGGEFMAVVQEMIKAEVRSYMAEMQRNNGGGGFVGGFKDNGMIPMSQIGVGRIE*
>Mamar.0046s0092.1
MGRSPCCDKKNGLKKGPWTPEEDQKLIDYINKHGYGNWRTLPKNAGLQRCGKSCRLRWTNYLRPDIKRGRFSFEEEETIIQLHSIMGNKWSAIAARLPGRTDNEIKNYWNTHIRKRLLRMGIDPVTHTPRLDLLDISSILSSSLYNSTHHPHHHHQHMNMSRLVMGDGQHQPLINPEILKLATSLFSNSQQHHHQNQNNPDENHTVSQTEVNQYQTGYNNMIGNQEVQSWFPTMDQLTEFQDLMPMKTPVQDSVPSFPSNYEDDYSTTNSVLEPFYSDFASVLTTPSSSPTPLNSSSTTYLNSSTCSTEDEKESYYSNNIMCSSEIPDYSFDVNGFLQFQETRNHWDRVM*
>Mamar.0050s0048.1
MKERQRWSGEEDALLRAYVRQFGPREWHLVSERMNKPLNRDAKSCLERWKNYLKPGIKKGSLTEEEQRLVIRLQEKHGNKWKKIAAEVPGRTAKRLGKWWEVFKEKQQREEKESNKRVEPIDESKYDRILESFAEKLVKERSNVVPAAAAAATVVMANSNGGFLHTDQQVQPPNPVIPPWLATSNNGNNVVVRPPSVTLTLSPSTVAAATPQQQIPWLQQQQPERAESGPGGLVLGSMMPSCSGSSSESVFLSELVECCRELEEGHRAWAEHKKEAAWRLRRLELQLESEKACRQREKMEEIEAKMKALREEQKSAMEKIDGEYREQLVGLRRDAEAKDQKLADQWTSKHIRLTKFLEQHMGCRLDRP*
>Mamar.0050s0135.1
MGRAPCCDKANVKRGPWSPEEDAKLKDYIEKEGTGGNWIALPHKAGLRRCGKSCRLRWLNYLRPNIRHGDFTEEEDKIIYSLFASIGSRWSVIAAHLHGRTDNDIKNYWNTKLKKKLIATMAPPPHHLAIATSSSSSPSPLSSSQFNMINSLLPYNPSISPNQLLTPHQGILMTMMGQQQQVLYQEDMGSLVNSPNSNNLIMSHQEDSQEQSTNKGIMLLSDVRSGSSTTSTVTRVKMEDHVHDPHQHLHHEEDERSMSSVVIEDYGMEEIKQLINTSCTSSSNSLWFDENKKEDKFMLYY*
>Mamar.0050s0605.1
MDGGGETTATATMEARGLKKGPWTATEDAILTEYVRKHGEGNWNAVQKNSGLLRCGKSCRLRWANHLRPNLKKGSFTPDEEKIIIELHAKLGNKWARMASQLPGRTDNEIKNYWNTRMKRRQRAGLPLYPHEIQHQGIHDNDDEFEFDLTSFHFQNHQNMIQYTNSSNTSSSSSSLSSSSSQPSSKRLRPDALVSTNPVLNPIPDSPMKFHMFSLYNNSLENENNQFGFSLPLSSSSSSNDLGNPNHILEFISENSEPNNKKDIDAMSYSSLLMGDHHEMRPSSFPLGLDNTVLELPSNQTRTHSFTSNPVVDDGVHLEPPAGNSGLLDALLEESQALSRGGLCKDVRVSSSDLCEVQDKRVTMDFENRLIDNSSHHSSFGTNPSPHSKYDEPTMMKTTVDDDDDLLMSLLNNFPSTTTPLPDWYRMTEIQNEASYQGNGRVESPTVPPSSSVDPMASLGSCYWSNMPRIC*
>Mamar.0050s0746.1
MGRAPCCEKMGMKRGPWTPEEDQILINYIHLYGHSNWRALPKHAGLLRCGKSCRLRWINYLRPDIKRGNFTPQEEQTIINLHESLGNRWSAIAAKLPGRTDNEIKNVWHTHLKKRLNKNQNNGGDTKDIDGINETTHEDKESITIDTTSLQQCSNSITTFDMSNNNKDDIMSYEDISALIDESFWSDVVTVDNSDNNEKKTEDCEGLIDSNSKIYSYNNSKLYNDDMEFWFELFISNRRIEEFSDIPEC*
>Mamar.0050s0846.1
MGRHSCCFKQKLRKGLWSPEEDEKLLNYITRHGHGCWSSVPKLAGLQRCGKSCRLRWINYLRPDLKRGAFSQDEESLIIELHAALGNRWSQIATRLPGRTDNEIKNFWNSCLKKKLRRKGIDPTTHKPLITSELQSLDVIDQKLTSSELLKSTGSINNVQHDQSMVVSSQSGPWWFPATTPTTTNQNAAFCFSSSTTTPTVSDQIVSLISSMSTSSSPTPMTSNFNPAPNNWEQLNYCNTVPSQSNSIYNAFFGNHYTEASQIMNNNNNNNQIVDHHHHNQDMKSWASEILHYTEHNQSSEAGLLEAEVKPDIAKYYWRSASSTSSPNQEAATLLHDADVELYGKNLQKLNNMVFDQSL*
>Mamar.0050s1205.1
MGRAPCCDKTKVKRGPWSPDEDSKLRDYIEKYGNGGNWISLPLKAGLRRCGKSCRLRWLNYLRPNIKHGDFSEEEDGIIFSLFAAIGSRWSIIAAHLPGRTDNDIKNYWNTKLRKKLLSTSSSSSSSHSSLAMASPYLNPNSQDVKRPLTPSTTIPSSSHNPYAENPNQYPTKSLISSINVFEANDKQIFPYINPNYSQDLSLSDRNNTISGANGSLLNHNMCDHYNNHNIFYSDVNGKRSEIMMKQEEIMMMMMIDHHIDQRTKGYNGDVTQGYYNYYNGHGDLKQMISGTGTNSNINMGGSGSSSSSISNLAENKSSSSLLQHKCLPYFYS*
>Mamar.0052s0011.1
MGRHSCCYKQKLRKGLWSPEEDEKLLTHITNHGHGCWSSVPKLAGLQRCGKSCRLRWINYLRPDLKRGAFSPEEENLIVELHAVLGNRWSQIAARLPGRTDNEIKNLWNSSIKKKLKQRGIDPNTHKPISEVESFISKDKPTTSNNKRSSNDHKSPSTSSATNQDFFLERPSDFSDYFGFQKLNFNSNLGPSVTPDSSLCSMIPPQFSTGNMVGSVFQTPVCVKPSISLPPDNNSSSPVSGGDHVKLAAPNWEFQTSNNTSNFFDNGGFSWSIPNSSSSSSSLVKPNLNFEEIKWSEYLNTPFFIGSTVQSQSSQPIYIKSETDYLANVSNMTDPWSQSQNENLGTAETTDVFSKDLQRMAVSFGQSL*
>Mamar.0052s0085.1
MGRPPCCDKIGIKKGPWTPEEDIILVSYIQEHGPGNWRSVPTNTGLLRCSKSCRLRWTNYLRPGIKRGNFTPHEEGMIIHLQALLGNKWASIASYLPQRTDNDIKNYWNTHLKKKLTKSESDERSRPENMALQTSGTRNTINHRSTYASSTENISRLLEGWMRASPKSKMPNRMTNNLIDHQTQFPYEQLQGSWEEEGHSKTINGDDHEGFGVTRPKIIENNNGHEQEDHGDGDDDEDDHNATPPLTFIEKWLLEETSTGGQMEEMSHLMELSNML*
>Mamar.0052s0348.1
MGRRPCCEKTGLKKGPWSAEEDRILINYISLHGHPNWRALPKLAGLLRCGKSCRLRWINYLRPDIKRGNFTPQEEETIINLHQILGNRWSAIAAKLAGRTDNEIKNVWHTHLKKRLHQNQDHNSNENVVSTTATKRPNSPQQQSSNSADISAVTTSGNNNDISNNNKDSATSSKDVLAIIDESFWSEVVSMDCNMIYRDEKNEKKIENWEGSLDRNDKGYNYSKSYNHDMEFWFGHLSSSHIAGEINDIF*
>Mamar.0052s1249.1
MININRTELANCKTPKQKEEVEQEEKKMEIEIRRGPWTVDEDMKLISYISLHGEGRWNSLSRSAGLNRTGKSCRLRWLNYLRPDIRRGDISLQEQFIILELHSRWGNRWSKIAQYLPGRTDNEIKNYWRTRVQKHAKLLKCDVNSKQFKDTIKHLWMPRLVERIASTQNVAFTPSNHYSPENSSVVTATSSTSSSESMGSSFNGGDQVEYGTLDHMTNGATLFNGGDMLETLWSFDELNNWLLQ*
>Mamar.0053s0014.1
MGRQPCCDKLGVKKGPWTAEEDKKLINFILTNGHCCWRALPKLAGLRRCGKSCRLRWTNYLRPDLKRGLLSHDEEQLVIDLHANLGNKWSKIASRLPGRTDNEIKNHWNTHIKKKLVKMGIDPMTHQPLNQEPSNVDNPKNIVKHKNISSNSDDISMGQKTSNTKNVETSGTATEDESSSTVTDQNTSMNIETHLHDNIYNDDELFSYLWSEETTKAEASWSDSNFGVGGTLYDDNISGNGADFPIWSPEGINGEDWMFLDYCQDFGVHDFGF*
>Mamar.0053s0152.1
MGRSPYCEKNGLKKGPWTSEEDQKLVDYIQKHGYGNWRTLPKNAGLQRCGKSCRLRWTNYLRPDIKRGRFSFEEEETIIQLHSFLGNKWSAIAARLPGRTDNEIKNFWNTHIRKKLLRMGIDPVTHSPRLDLLDISSILASSLYNSSSHHMNMSGLMMDAHRRHQQQHPLVNPEILKLATSLFSQNHIQNQNHNQNHDLVVDHDPRTQESQTVYHHDVHQTGVNQYQTDQFENTITQELQSSLPPFPNEAQFNNMDHRFDGFGGHTLASTSTTSVQDCNNPSFNDYSSSNFVLDPSYSDQSFNFANSVLNTPSSSPTTLNSSYINSSSCSTEDEMESYCSNFMKFDIPDFLDVNDFII*
>Mamar.0054s0041.1
MDDKARSLKINNNNMEDFENVEQQMDLKRGPWTVEEDFKLINYIATHGEGRWNSLARCAGLNRTGKSCRLRWLNYLRPDVRRGNITLEEQLLILELHSRWGNRWSKIAQYLPGRTDNEIKNYWRTRVQKHAKQLRCDVNSQQFKDTMRYLWMPRLVERIQAASTKSVSTSSCVTTSSDDQFKINNNTNNMEHFGLMSNPNGYITSDNYNVAVSPASDLTEFHVSSEVGKIGNNHSPEQNLADPQMSLMQDQSYLSWFENVNGMIPKLFRQFLEHWK*
>Mamar.0058s0085.1
MNRKGLYEADDENDDDDDICSQDLQDLRNACIVSDAKEMPSDSENDEEDDLEMLRSIKSQYTDVDLSDTLPPIGLSVPSDSESEEDDFEMLRSIKSQLALSMDEKEDEAGAFETIQAIHRRFSAYENSDVKGSFMNDSLGKKKKQVHASDHEPSTEILSRSNTCESFPDDVTSVVTVPGSETSIEPLDLSETCQSSLMLAAESSSSFPEAAQAFVDAIRKNRSYQSLLRRKLSEIEATIEQNEKHRKNVKIVKDFQASCKRITKQSLSQMKDPRVEFISTPKSLPASDTTEGNDIKTSPLTLGPSENACVASYRMALEKYPASVDRGNWTTKEKENLAKGLKQQVQDTLIREALERSSDLEGSTDDINTIIEAIKNLEITAEMIRQFLPKVNWDQLDIKNRSAAECEARWMSSEDPLINNGPWTVAEDNHIRLITQNKSFTDWLDIAVSLGTNRTPFQCLARYQRSLNPYILRREWTAEEDDQLRAAVDLFGETDWQSVASLLQGRTGTQCSNRWKKSLHHSRTRRRNWSSEEDKRLKVAVTLFGAKNWHKIAQFVPGRTGAQCLERWSNSLDPKLKFGKWTKEEDEKLSEAMKEHGHCWSKVASYMSCRTDSQCRRRWKSLYPHLENLRQEARRLRKETTIGNFVDRESERPDLVVGDFMALAEISLEAEPALKKKCKASQKKKADAECESEAFCADTEGQPKRRRKRLGSCSGDVCNQDNEKTEDSVKEKKQRRKRTSVAGTSNNSSVTTNCPQVKIGIQKLKPRRKVSAVIPVENHDAPS*
>Mamar.0058s0177.1
MENFVNESAFVPLNQNIFTRDQEHMKEEDFPFEVVDQSKPTSFLQDFHHLDHDHQFDHHHHHHASASSNHLLGLQTTSSCINNAPFEHCTYQENMVEFYESKPHMMNHHHFQAAENPYFTRNHHQEINLVDEHDHMDLEQNNTMMMRMIPFDYPPTETIKPVNFVMPDEISCVSADNDCYRTNSFNKTKPFFTRKLSSSSSSSSWKEKKRSTLVKGQWTAEEDRILIQLVEKYGLRKWSHIAQVLPGRIGKQCRERWHNHLRPDIKKETWSEEEDRVLIEFHKEIGNKWAEIAKRLPGRTENSIKNHWNATKRRQFSKRKCRSKYPRPSLLQDYIKSLNLGVLSATSVPARGRRRESNKKKEVVVAGEEKKKEEEIYGQDRIVPECVFTDDFGFNEKLLEEGCSIDSLLDDIPQPDIDAFVHGI*
>Mamar.0058s0515.1
MSNIMKKRGNGNEEGAGQRKGPWTLEEDTLLTNYISHNGEGRWNLLAKSSGLKRSGKSCRLRWLNYLKPDIKRGNLTPQEQLLILELHSKWGNRWSKIAKFLPGRTDNDIKNYWRTRVQKQARQLNIDSNSHKFLEVVRSFWIPKLIHEIKVNSNTNTTKASAPDLLVPVLRDNDFSGFNNMDCSTSMSSDLKKISQFMDSSDLETTMSLEGSRGSSSQWSEDYSSFPCLEEEYMMTTMGNSDILPLQDGQVAHSTYEEDVTQDPIWNMDDIWQF*
>Mamar.0058s0610.1
MFITEKQLWMDEIAARRASSSSWNFPFNDINIHQQQHCNTSHEFEILKSPLGDVAANEEESNNPNPNLSNSESGKKETADSGQSWSSSSSKPSVLGRGHWRPAEDVKLKELVAIYGPQNWNLIAEKLQGRSGKSCRLRWFNQLDPRINRRAFTEEEEERLMQAHRLYGNKWAMIARLFPGRTDNSVKNHWHVIMARKYREHSSAYRRRKLMSNNLLKPHLNNNHHPNPNPNYHSFISTNHYFTQPFPEFNLTHHLVNNAPITSEHNQLVLPFHCFQGYESNEAPMVVNMFGNHQMMVGDNVGAMSDALYEFPYIDPTSQEKVDPNEPMHWIGMKAVDEEVVEKAKQQPHFFDFLGLGTSYKS*
>Mamar.0060s0025.1
MGRAPCCEKMGLKRGPWTPEEDQILVSFIIKHGHSNWRALPKQAGLLRCGKSCRLRWMNYLKPDIKRGNFTKEEEDAIISLHQILGNRWSAIAAKLPGRTDNEIKNVWHTHLKKRLEDYQPAKPKTSNKKKGTKPKSESIVTNSNSTRSESELVNSSNPYEESLSPSTSEVSSMTLISQEGHSNEAKMDNKLGDISIIDQDCVSFENFGADIDESFWNEALYSQDEHIYASNDLIEVAGSDETQQEFQHLGSVDNEMIFGSEMDFWFDVLARTGGEQDLLAGL*
>Mamar.0062s0046.1
MGRSPCCDQDKGVKKGPWLPEEDDKLTAYINENGYGNWRSLPKGAGLNRCGKSCRLRWMNYLRPDIRRGKFSDEEESTIVRLHALLGNKWSKIAGHLPGRTDNEIKNYWNTHMRKKLLQMGIDPTTHEPRTNVHSPILDVSQMLAAINSGQFGNNNLFNSNTALEDLLKLQLIHKMLQIITPKAIPNVNSFNTNSANPKPELAVNSFNTNSVNLKPNAIDPQGFIHQSGITPEATSEFMPSFENIWDGFEDNQLPGLVTVSQESLNAAKPGTSNTTTTDVNDHTGAGMMPGYYGDQLRESPSSGSVLISPETTGLNHPSTAQQSAGSDVLEDWEKFLDDETSDDSCWKSFLDLTSLTSSPVPW*
>Mamar.0064s0033.1
MKLVQEEYRKGPWTEQEDLLLVNFVHLFGDRRWDFVAKVSGLNRTGKSCRLRWVNYLHPGLKRGKMTPQEERLVLELHAKWGNRWSKIARKLPGRTDNEIKNYWRTHMRKKAQEKKRPMSPTSSSSNCCSSSMTTTTTQDTGGSNGKTNQECEDGYYSMDDIWKEIDQSGANIIKPVKDMYYSDQSCYLNFPPLASPTWESSLESIWNMDADESKMSSFAIDQFPLGFEHGRSSWSSLAD*
>Mamar.0067s0001.1
MGKSSSSEESEVKKGPWTPEEDEKLVGYIQTHGPGKWRTLPKNAGLKRCGKSCRLRWTNYLRPDIKRGEFSLQEEETIIQLHRLLGNKLVDLQFYFLHLVLNVNMYNCWIWALPQHVKRPKHSLSVQRA*
>Mamar.0067s0080.1
MILYGGGAGKDGGSTNHISDGGVILKKGPWTAAEDEILAAYVRENGEGNWNAVQKNTGLARCGKSCRLRWANHLRPNLKKGSFTGDEERLIIQLHAQLGNKWARMAAQLPGRTDNEIKNYWNTRLKRLQRQGLPLYPPDIIPNHQLHPHPHHQQQQQQHNHHHHHHQQHHQQMYFQPQSSQSNTPSSSPLPSPTPVTANANSSSSFTFHTTTANLLHPLSPHTPNTPQTPSQLSSTPPPPPLSSPLSSPRNNQYPTLPLFALPRSELNNNANFTFPRPPPLLQPPSSLFAKRYNNANTPLNCINRVSTAPFSPVSRDSYTSFLTLPYPSPTSQTATYHNTNNNYPSSPSFSLNPSSSSYPTATSSPSFLNSHYSPSSTSFHTSPVYSMKQELPSNQIPQIDAFNHVNNFTDSERGVHRKSSSCSLLEDVLEEAEALASGGRGRPPKRRQLTASPPNHNNNNNENNDNFFSVSFGHYDSSDNLCSLEDLKSKEEESLQMNTMQEDIAKLLDWGSDSGEISNGQSSVVTDDNLVLDVHQFASLFPADSTAIATPTNDQHNNNNNNNCSWDDMQRIS*
>Mamar.0069s0082.1
MGRSPCCEKEHMNKGAWTKEEDERLVSYIKSHGEGCWRSLPRAAGLLRCGKSCRLRWINYLRPDLKRGNFTHDEDELIIKLHSLLGNKWSLIAARLPGRTDNEIKNYWNTHIKRKLLSKGIDPATHRVINEAKIPDLKKTEDQIVKDVSFGSKFEKTEKFGDQKQNKRNRNGLICKQERVEYYPVVVEEEICPDLNLELKISPPCQYTASRFYMENGMECSSETAKCQTEDSSSISYSSIDISSSNVGYDFLGLKTRVLDFRTLEMK*
>Mamar.0076s0020.1
MGRSPGSDETGLKKGPWLPEEDDKLINYIHKHGHSSWSALPKLAGLNRCGKSCRLRWTNYLRPDIKRGKFSAEEEETILNLHAVLGNKWSMIASHLPGRTDNEIKNFWNTHLKKKLIQMGFDPMTHRPRTDDIFSSLSQLMSLSNLRGLFDLQQQVPIEDQALLNLQSEMAKLQLFHYLLQPSPAPMSSSNINPNDLNILNLLIKENSNTNNLNLGFLASHLQDFNNNLPSLKTLDENHFSQNSSPIWLHEPPSLNQTMVPSHDPCARSVDGFGGNQASSSHDQELAATASVEWPDHLFDDSIFPEIP*
>Mamar.0079s0107.1
MEFESVIKMHYPYLAAVIYDDNHNLKDFHPSLTDDFSCVHNVHHKPPFQINLDRSHLPSMVNSNPDFCHKNLTSNFSNTTSDHFIRSLNIVPYHFDMQPHTHEIPSKDTFRAITTSPCTETFETYFHGISNDQGFFDMAYTTSPTVEHVPHDNTMWENDQNQGFINQAMVYSNQFNMPKPVLSANEGTIMNRRQNNQAMIKSDQIKKKNKRLQMRRICKPTKKASIIKGQWTSEEDKLLVKLVERHGTKKWSQIAKMLQGRVGKQCRERWHNHLRPDIKKDGWTEEEDRILIAAHKEIGNRWAEIARKLPGRTENTIKNHWNATKRRQHSRRTKGKDEISLALGSNTLQNYIRSVTYNDDTFMTTNANIGPKTMRGKGKNVIVADSENDDQDECKYIVDGVMNMDLEDGRKMPSSASASTSGSASGSGSGVTVELDEPMTDSWMVMHGCDEVMMNEIALLEMIAHGRL*
>Mamar.0079s0108.1
MEKRGGNSGGSGSSIEAEVRKGPWTMEEDLILINYIANHGDGVWNSLAKSAGLKRTGKSCRLRWLNYLRPDVRRGNITPEEQLIIMELHAKWGNRWSKIAKHLPGRTDNEIKNFWRTRIQKYIKQADVTTTTSSVGSHHSSEINDQAASTSSHNVFCTQDQAMETYSPTTTSYQHTNMEFNYGNYSAPPPATVNYPVPMAVDDQTGENYWGMDDIWSSMHLLNGN*
>Mamar.0079s0119.1
MRIKRREERENQEYKKGLWTVEEDNILMDYVLTHGTGQWNRIVRKTGLKRCGKSCRLRWMNYLSPNVNKGNFTEQEEDLIIRLHKLLGNRWSLIAKRVPGRTDNQVKNYWNTHLSKKLVGDYSSAAVKTTGEDDDSQPSLFITATTTTSHHHQKENIYEHKGKSLNGVVSASYEDKPKPELAQSDVVMTTSNDPSHYYGSNALWVHEDEFDLSSLVLMNFASGDVEYCL*
>Mamar.0079s0171.1
MGRPPCCDKSNVKKGLWTEEEDAKILAYVAIHGVGNWSLIPKKAGLNRCGKSCRLRWTNYLRPDLKHDSFSPQEEELIIQCHRVIGSRWSSIARKLPGRTDNDVKNHWNTKLKKRLMKMGIDPVTHKPVSQVLLEFRNISGHGNSSFKTEPSNNSILTQSNSAWEMMRNTTISHESYYNNNSPMMFTNSASSDFQTSPFHFSIHSNHLLNGTTSSCSSSSSSASITQPNQGAQAPVANFCWSDFLLSDPVLPLNSQTQVVGSSATSNLTFTHNEPHFNSQTECSSQKIGSASSFVDEILDKDQEMLSQFPQLLNDFDY*
>Mamar.0079s0217.1
MVRPPCCDKGGVKKGPWTPEEDIILVTYIQEHGPGNWRAVPTNTGLLRCSKSCRLRWTNYLRPGIKRGNFTEHEEKMIVHLQALLGNRWAAIASYLPQRTDNDIKNYWNTHLKKKLNKVNQDSSHQELDRSSLSSSPSSSSANSNSNISRGQWERRLQTDIHLAKKALSEALSPAVAPITTTTATTTSSSAESRRSTSSACGFLRSQETSTTYASSTENIAKLLKGWVKNSPKKTPQNSSDRITSTDSETKEVIKSDHDGKDCVGAFQSFPGFDHLNNCDSSYHQAGVSPDHETKPDISGCSNQSQWSLFEKWLFEDSGGHIGDILLDENTNFF*
>Mamar.0079s0230.1
MDFSCFQEDPFEFHYKGTCNGFGDNNAVSETELCNKRRMHDLKKKKKKKSGARVCSRGHWRISEDSQLMELVGVYGPQNWNHIAENMEGRTGKQKLKPFLCYVPKIVNLTMCVCFLLLLFKGKSCRLRWFNQLDPRINKRAFSVEEEERLLAAHRAFGNKWAMIAKLFNGRTDNALKNHWHVLMARKMRQQSTSYVQRFNGSPHKPNTDHQNFNLSPGNVDDEDMDLRKYSWKMLKEGTTNLKAQYLQEEYCSSRMPMQGPHHHYSTFPADSLALTLHVSIQEPSSSSTGQHTMVARYFETIKPPAFIDFLGVGH*
>Mamar.0079s0322.1
MLDWGVQGHHQKHDHDPYQQHQQQQGCRKGPWTLEEDKLLAEYVTSHGEGRWSTVAKCAGLNRSGKSCRLRWVNYLRPGLKRGQITPQEEGIILELHSLWGNKWSTIARYLPGRTDNEIKNYWRTHYKKKEKSSTKQDKVKRSLPRKQQVDLKPQPQPQPQPQNQASQLVSRDDMNLDNKQNLAPSLYYPTSGFNDQFPMPQSVAATSSDHSMIDESHLWGSLWNLDDDDPHGFGDGSGQRIAADIAEKFPGGGIEAPSCGSGDYSYTGFYMGGYIF*
>Mamar.0081s0053.1
MGRAPCCDKANVKKGPWSPEEDAKLKDYIENSGTGGNWIALPQKIGLRRCGKSCRLRWLNYLRPNIKHGGFSEEEDNIICSLYVTIGSRWSIIAAQLPGRTDNDIKNYWNTRLKKKLLNKQRKEFQEARMKQEMVMMKRQQQGQGQGQTTGSTDLYLNNMFGSSSWPLLPQLPPPHHQIPLVMMEPTSCNYYQPTPSCNLEQKPLITLKNMVKTEEEPERTNPDHHHQHQDSVTNPFDFSFSQLLLDPNYYLASGGGDGDFAIMSSSTNSPLPNTNGDHHQNQQQEVLQWFGSSNFQTEAINEMFLNNNNNNMVNLETNENTKVYGESSVAGAGVGAVLAGGTTSTSADQSTISWEDITSLVNSEDASYFNGPNHV*
>Mamar.0083s0057.1
MSWWGVKGGGWGMVEEVWRKGPWTAEEDRLLIEYVRVHGEGRWNSVARLAGLKRNGKSCRLRWVNYLRPDLKRGQITPHEESIILELHAKWGNRWSTIARSLPGRTDNEIKNYWRTHFKKKAKPATHNAEKTKSRLLKRQQFKQLREMELQQEQQVCQFDRLDMKKIMSLLEDSSSSNSSDGGSDVLYAPQQVIHSSKPFGNNPNSLDEQLQGIFAPVNIPDANTMNQENAIWDGFWNMDVVDGHGGNLGVVAATAACGPRKPYFHNLVIPFC*
>Mamar.0084s0025.1
MRMEMVHTDVASLSITPRFPSSSSSSSPITNKQQHRIMSEDHHRWMEQISSSDYFSLNTNNDQHLHSYHTSHREEEITNPYLSDQSNSNKKATADYGSCGHSSKVSVLRGHWRPAEDAKLKDLVAVYGPQNWNLIAEKLQGRSGKSCRLRWFNQLDPRINRRAFTEEEEERLLQAHRLYGNKWAMIARLFPGRTDNSVKNHWHVIMARKFREQSSAYRRRKTMLPLKPLLNSNPHPYSDFDPTRSALTHLVSSDQKQLMLPIPCFPGYYYDHKNESPLMVGMLENQMTVGDYIAWTHEATALDFVNQTGKTEMFERTSEEKKPTFFDFLGLGTV*
>Mamar.0084s0159.1
MENSMKKKKSFTKENEDVELRRGPWTLEEDTLLTNYILHNSEGRWNHVAKCAGLKRTGKSCRLRWLNYLKPDIRRGNLTPQEQLLILELHSKWGNRWSKIAQYLPGRTDNEIKNYWRTRVQKQARQLNIESNSDKFFDAVRSFWVPRLIEKMEQNSSTPYSCPQNNNMNNNNNSLLVPSHESHDSMSMQKDTGFSSDQNLSFSNMDGSSSTSTFTSDSMKVPHFMDPNNTNIIDGSMCFHEGNGQDFGGYVPSMEDYMGNLDFSMECHVADGYSAYEDVTQDPMWNMDDIWQFRE*
>Mamar.0087s0124.1
MGRSPCCEKAHMNKGAWTKEEDQLLVDYIRKHGEGCWRSLPRAAGLQRCGKSCRLRWMNYLRPDLKRGNFTEEEDELIIKLHSLLGNKWSLIAGRLPGRTDNEIKNYWNTHIKRKLLSRGIDPNTHRLINESAVVPPPSSIQNDVVEPLHLDFAGPVKPEPVREEIGINNNNCTSSGTTSEKDIGNEEDWVLNLELSVGPAATSYRYESTRKVSIDSAESNRRWGSELFGAQSDAVCLCCRIGLFHNESCRNCRVSDVRTIRESRIL*
>Mamar.0095s0003.1
MGKRATNSVKREELNRGAWTDQEDKILREYITTHGEGKWSTLPNQAGLKRCGKSCRLRWKNYLRPGIKRGNISSDEEELIIRLHNLLGNRWSLIAGRLPGRTDNEIKNHWNSNLRKRLPKTQTNQPKRIKQNKENNVCVIRTKAIRCSKALLISDLSLQKQTSSSVSPLPLKEQEMDQGGSSLMGDLEFDFDRIQSDFLFPDLMDFDGLDCGNVTSLVSSEEILGDLVPPQGNLDLNRPFTSSSCDHHRGDDEDWLRDFNC*
>Mamar.0096s0144.1
MGRSPCCEKAHTNKGAWTKEEDQRLIDYIRNHGEGCWRSLPKSAGLLRCGKSCRLRWINYLRPDLKRGNFTDEEDQIIIKLHSLLGNKWSLIAGKLPGRTDNEIKNYWNTHIKRKLLSHGIDPQTHRPINDSKTVPSQVVIVPPIQNDAVEYSFSNLAVKPENSVDNGASTSGTTTDEDLRQNGECYYSDNSGRIELNLDLTLGFGSGSGRVAGAGSSADSKPWRDPVMAVRLSLL*
>Mamar.0100s0202.1
MGRHSCCYKQKLRKGLWSPEEDEKLLRYITKYGHGCWSSVPKQAGLQRCGKSCRLRWINYLRPDLKRGAFSQDEENLIIELHAVLGNRWSQIAAQLPGRTDNEIKNLWNSCLKKKLRLRGIDPVTHKLLTEIETGTDDKPKPVEKSQQTYLVETDGSSSTTTCSTNQNNNTDHLYTGNFGFQRLSLETGSRIPTGSDLGIWIPQTGRNHHHHVDETVPSAVVLPGSMFSSGLTTGYRTSSLGLIELENSYSTGPMITEQQLQESNYNNSTFFGTASLNWGLTMEENQNPFTISNHSLQNHSNSSLYSDIKSETNFFGTEATNVGMWPCNQLQPQQHAYGHL*
>Mamar.0100s0286.1
MAECNDMNQSELESDISAEVTPTLAIDSVGRNKRVSGPTRRSTKGGWTTEEDKLLTNAVRKYNGKNWKKIAECVRGCKDEKNNVQCQHRWLKVLNPNLNKGPWKQEEDDLLSELVKDNMKNDKPQWSKISKLLPGRIGKQCRERWHNHLNPTIKKTPWTKEEELVLVQVQKEHGNKWAEIAKLLPGRTENNIKNHWNCSLKKRLEQFPSNLFSDAVTDVYGSRPSGFESNFVNQSNLMHESYITFPVKEAAKSLQSDQLDLSLGLMNWRSTPSSTSPLRNEESISLSVESDCSRLNVSESVETPQSSKGNVCVQEVKEIKEKLRMAASTYKNTPSIISKRSSPASDLKRQRQKDGTPFQTDARSHLSSEEERSVSTLSLKRNTCSAPKPLERRLNFDFM*
>Mamar.0105s0010.1
MTRHSCCYKQKLRKGLWSPEEDEKLLNYITKHGHGCWSSVPKLAGLERCGKSCRLRWINYLRPDLKRGSFSSEEQNLIVELHAVLGNRWSQIAARLPGRTDNEIKNLWNSCIKKKLRQNGIDPITHKPLSEVDEDLTNKTDNHITTSFSSETNHDFFVKEASDDSLYSMIPTQFNTDYSASTVGFETQICVKPSIILLPDNTSSTVSGGDHVKVTEPTWDSSCGTTSHLANPGLEEMKWSDEYLNESFFSSSVYVKSENDFTSNIAFPWNQSQACDLLPKDLQRRAFSFGQTL*
>Mamar.0105s0022.1
MEGSSNGLRKGTWTAEEDSLLRQCIDKYGEGKWHQVPLRAGLNRCRKSCRLRWLNYLKPSIKRGKLSSDEVDLLLRLHKLLGNRWSLIAGRLPGRTANDVKNYWNTHLSKKHEPGCKIKMKKINITSHPTTQAQKNHDVFKPRPRSFLVNNGCSHLNDLPKVDNNKDVHENVMTCNKDEEKDEHVNNLIDGDNMWFENLLEESQEVDALAQEVTATEKGATLAFDVEQLWSMLDGKFD*
>Mamar.0105s0023.1
MFNIDLCSMEGSSKGLRKGAWTAEEDTLLRQCINKYGEGKWHQVPLRAGLNRCRKSCRLRWLNYLKPSIKRGKLSSDEVDLLLRLHKLLGNRWSLIAGRLPGRTANDVKNYWNTHLSKKHDLCCKIKMQKRKITSHDTTKPGQKIDVFKPRPRSFLVNNGCSHPNGLPEVNVSPSCFGLNNNDVCENSITCNKDEEKAENMNNLIDGDNMWLENLLEVDALVPEGTATEKGATLAFDVEQLWSMFDGEFD*
>Mamar.0105s0089.1
MLNIDLCSMEGSSKGLRKGTWTAEEDTLLRQCINKYGEGTWHKVPLRAGLNRCRKSCRLRWLNYLKPSIKRGKLSSDEVDLLLRLHKLLGNRWSLIAGRLPGRTANDVKNYWNTHLSKKHDLCCKTKISKRKITSHTTKPAPKIDVFKPRPRSFLVNNGCSHPNGLPEVDVNPPCLGLNNNDVCENSITCNKDEEKDEHMNNITDEDNMWLKNLLEIDALVPEVKATEKGATLAFDVEELWSMLDGEFD*
>Mamar.0132s0034.1
MEDRRHVHGAAPPLTAVERFLYGQKNDALWSKKQECSRDRPIVKTKMSIETRSDNKENTRFGPTREKHLVLNGGNRNPIGEVVAKSAARDYQTSTKKRPYKNLIKGQWTAEEDRKLIRLVRQHGERKWAMISEKLDGRAGKQCRERWHNHLRPDIKKDGWSEEEERVLVESHMRIGNKWAEIAKLIPGRTENSIKNHWNATKRRQNSKRKHKRESNADSNDSDVSPSAKRPCILQDYIKSIENNGIYKNDDENKNENTISVVSTPNLDQIYSDVDSASSILGDPYDEELVYLQNIFANHPISLENIGLSQTSDEVNQSSSSGFVIKNPNPNLLNDVGTNHQEATFTAPANTPHLPSDIYLSYLLNGTASSYSDTHFPSSSSSTSSTTVEHGGHKEFLEPQVNSTSERREMDLIEMLSGSIQGSNICFPLF*
>Mamar.0136s0011.1
MGRPPCCEKIGVKKGPWTPEEDIILVSYIQEHGPGNWRSVPTNTGLRRCSKSCRLRWTNYLRPGIKRGNFTEQEEKTIVHLQALLGNRWAAIASYLPERTDNDIKNYWNTHLKKKLKKTNESGEEDNDGFSSSNTSSQKQHQSTNKGQWERRLQTDINMAKQALCEALSLDKPSSTLSPSSSSSLPTPVLTPQNVPSFSSALLDRCYDPASSSSSTTTTTTTTTTSNTTNPYPSGVYASSAENIARLLQDFMKDTPKALTLSSSSPVSETGPLTAAVSEEGGEGLEQSFFSFNSVEETQNLTQETSFFYDQEIKPEITMDQDHGLISQGSLSLLEKWLFDEQSHDMVGMSLEGQEAMF*
>Mamar.0136s0024.1
MGGRKPCCDEVGLRKGPWSADEDGKLVDFLRTRGNCGSGGGWCWRDVPRLAGLRRCGKSCRLRWTNYLRPDLKRGLFSEEEIQLVIDLHARLGNRWSKIAIELPGRTDNDIKNYWNTHIKRKLIRMGIDPNTHRQFDQQKVNEEEKISVNDLIKPPLEAEVPVVLNDTSAVLSGNLNQLADVDGDDQPWSFLMENDEGGGGGAGELTMLLSGDIASSCSSSSSLWLKYGDLGYEDLELGCFDD*
>Mamar.0181s0018.1
MGRAPCCDKANVKKGPWSPEEDVKLKDYIDKYGTGGNWIALPQKIGLKRCGKSCRLRWLNYLRPNIKHGGFSDEEDSIILSLYISIGSRWSIIAAQLPGRTDNDIKNYWNTKLKKKLLGRQKQMNRQDSVTDSTENNISNNNKSPQNLSNSALERLQLHMQLQNLQSPFSSFYNNPILWPKLHPLLQSTATTPNQNSKLASQESFHPLGVNVDHQNNNIKLAEINNGGSSLYSENAEQSLNPAHEFQPSFGFSQDLRLDHHNMDLMNRGGSKELFQVGNEFELTNASSWWSEEVELERKTTSSSSWGSASVLDQTTEGMVMLQDYAQMSYHSV*
>Mamar.0197s0012.1
MADRIKGPWSPEEDEQLRRLVVKYGPRNWTVISKSIPGRSGKSCRLRWCNQLSPQVEHRPFSAEEDETIARAHAQFGNKWATIARLLNGRTDNAVKNHWNSTLKRKCGGYDHRSFDGSEDHRPVKRSVSAGSPPVVTGLYMSPGSPTGSDVSDSSTIPILPSVELFKPVPRPGAVVLPLPIETSSSSADPPTSLSLSLPGADVSEESNRSHESTNNNNTSSRHNNNNTVSFLPFSGGFRGAIEDMGKSFPGNGGEFMAVVQEMIKAEVRSYMAEMQRNNGGGGFVGGFKDNGMIPMSQIGVGRIE*
>Mamar.1882s0001.1
LRWTNYLRPDIKRGKFSAEEEETILNLHAVLGNKWSMIASHLPGRTDNEIKNFWNTHLKKKLIQMGFDPMTHRPRTDDIFSSLSQLMSLSNLRGLFDLQQQVPIEDQALLNLQSEMAKLQLFHYLLQPSPPPMSSSNINPNDFNILNLLIKENANTNNLNLGFLASHLQDFNNNLPSLKTLDENHFSQNSSPIWLHEPPSLNQTMVPSHDPCARSVDGFGGNQASSSHDQELAATASVEWPDHLFDDSIFPEIP*
>Myper.0001s0911.1
MEETTKKKKKIVNNEDSKKKERHIVTWSQEEDDILRKQISLHGTENWAIIASKFTDKSTRQCRRRWYTYLNSDFKRGGWSPEEDTLLCEAQRLFGNRWTEIAKVVSGRTDNAVKNRFTTLCKKRAKFEAMAKENRIACCVNSNNKRMLFPDGVTTPQKVESESPLAKKTRRSHIPDLKEFTSYGDRSHLKVNSGVNQQVRPPFSVLAHNATSTDSTEEQNQTDSAKESDGEHKGNQEVFLKKDDPKVTSLMQQAELLSSLAQKVNSDTTEQSMENAWKVLQDFLNKSKENDIFRYGLPEMDFQLEEFKDLVEDLRSSNEDSQASWRQPDLHDSPASSEYSSGSAVMPHFSGDKTQQQPMSDTQTISQKQNGVELLQDKRIVSDSTTEQVDLLSTFHNALKNTNEIVPLSGEEEFNSPVQVTPLFRSLAAGIPSPQFSESERNFLLKTLGVESPSPCLSANPSQPPPCKRVLLDSL*
>Myper.0001s1219.1
MEFESVIKMHYPYLAAVIYDDDLTLKDFHPSLTDDVSSVHNVHHKPLQVNVDKSHLPSIINPTSDLCHENLASKISNPTSDHIRNLNIAPCHFDMQPHKNEIPSNDIFRGITPSPCIEAFEAYLHGISNDQDLFDVASPPKAVPNTLHVPRENTRWENDQNQGIVFGPGSIFNLAMVDSNMYDAPKSVGILRANEDAVMNRRQNNQITIKTDQIKKNKRFQMRRGCKPMKKASIIKGQWTSDEDRLLVQLVERHGTKRWSQIAKMLQGRVGKQCRERWHNHLRPDIKKDGWSEEEDMILIEAHKEIGNRWAEIARKLPGRTENTIKNHWNATKRRQHSRRSKGKDEIALALGSNTLQKYIRSVTYKDDNLMTSETSDSNSNAKVGPKNMRGKGKDVIAAVPEHDVNIGENECKYIVDGVMNLGLDDGKETPSLAVASETCASGSTSTSGSTSGSGSGVTVEFDEPMTDSWMVMHGCDEVMMNEIALLELIAHGRL*
>Myper.0001s1220.1
MEKRGGISSGGSGSSGEAEVRKGPWTMEEDLILINYIANHGDGVWNSLAKSAGLKRTGKSCRLRWLNYLRPDVRRGNITPEEQLIIMELHAKWGNRWSKIAKHLPGRTDNEIKNFWRTRIQKYIKQTDVTATTTSSVGSHQSSEINDQAASTSSHNVFCTQDQAMETYSPTTTSYQHTNMEFNYGNYSAAAATATATADYAIPMTVDDQTGENYWGMDDIWSSMHLLNGN*
>Myper.0001s1258.1
MGRPPCCDKSNVKKGLWTAEEDAKILAYVAIHGVGNWSLIPKKAGLNRCGKSCRLRWTNYLRPDLKHDSFSPQEEELIIQCHRIIGSRWSSIARKLPGRTDNDVKNHWNTKLKKKLMKMGIDPVTHKPVSQVLLEFRNISGHGNSSEHFVRDFKTEPSNNSILTQSNSAWEMIRNTTSHESYHNSPMIFTNPTSSEIQTNPFHFSSHSNHLLNGTTSSCSSSSSSASITQPNQGSQTPITTFCWSDYLLSDPVLPLTSQTQVVGSSATSSLTFAQNENFNSQGECSSRKIASKASGTCHSASSFVDEILDKDQEMLSQFPQLLNDFDY*
>Myper.0001s1292.1
MVRPPCCDKGGVKKGPWTPEEDIILVTYIQEHGPGNWRAVPTNTGLLRCSKSCRLRWTNYLRPGIKRGNFTEHEEKMIVHLQALLGNRWAAIASYLPQRTDNDIKNYWNTHLKKKLNKANQDSHQELDQSRDRSSLSSSPSSSSANSNSNISRGQWERRLQTDIHLAKKALSEALSPTVEPIITSTLAITATTSSSAESRRSTSSACGFLRTQETSTTYASSTENIAKLLKGWVKNSPKTQNSAEQMVSTDSETKEVIKSDVEKDCPGAFQSFSGFDHLKDCDSSYHQAGVSPDHETKPDITGCSNQSQWSLFEKWLFEDSGGQIGDILLDENPNFF*
>Myper.0001s1304.1
MDFSCYQEYPYDLRCRGAFNGFGESNAVEFSNKRRMLKESDEMKKKKKQRVSRVCRRGHWRISEDSELMELVAVYGPQNWNHIAEKMQGRTGKSCRLRWFNQLDPTINKRAFSVEEEERLLAAHRAFGNKWAMIAKLFSGRTDNALKNHWHVLMARKLRQQSTSYIRRFNGSAHKPTADHKSFNLSPGSVDDEGIDLEMYSWKMLKEGTTNLKAQYLQEECCSSRMPMQGPHHHYSTFPADSLALTLHVSIQEPSSSSSSLSLPSSSTEHTMVTRYFQTTKPPAFIDFLGVGHQSPSI*
>Myper.0001s1357.1
MLDWGVDQVHHQNHDHDPYQHQQQQQGCRKGPWTPEEDKLLAEYVTSNGEGRWSSVAKCAGLNRSGKSCRLRWVNYLRPGLKRGQITPQEEGIILELHSLWGNKWSTIARYLPGRTDNEIKNYWRTHYKKKEKSFSKQEKVKRSRKQLDLKPQPELQQQPQPQPKNQPSQLVSEDHMNVDNEQNIAPSFSYTTSVFSDQFHMPTVAATSSDHSMVDEGNLWGSLWCLDDGDPHGYGGGSEQRTSTNIADQKFNGGGIEAPSCGSWDYCYNGFNTGGYIF*
>Myper.0001s1518.1
MGRAPCCEKIGLKRGRWTAEEDEILTNYIQTNGEGSWRSLPKKAGLLRCGKSCRLRWINYLRMDLKRGNITAEEEDTIVKLHSLLGNRWSLIATHLPGRTDNEIKNYWNSHLSRKIYAFTAVPGDEHSLNVHDSVLSNSSSSSSSSGAKNTNKIKKKKKGRTSRSSMKKHKQMVRASQCFPQPEDIESEISERGHNGNYEGKSLEPYEWLDGEIERLMSSFIWECTSEDVVIEVNNEDFDQNKACESGDNSSCCVGLFKEEQGKLDNLEVDHDMNEEKEREGSALSSNSNENGDKDWWVGLCGSSEVGFGIDDELLGWEFQGSVTCRRDDLWDLSDFGEIQQLDRI*
>Myper.0001s1543.1
MDDKRSLEINKNAGDFENNVDDEMDLRRGPWTVEEDFKLINYISTHGEGRWNSLARCAGLKRTGKSCRLRWLNYLRPDVRRGNITLEEQLLILELHSRWGNRWSKIAQYLPGRTDNEIKNYWRTRVQKHAKQLRCDVNSQQFKDTMRYLWMPRLVERIQAASASSSTGSAATSSCVTTPSDQFVITSYDDGVNHNTNIDNLGLTSNPNGYLTPESSSVTVSPASGLMEYNIGSEVGKIETCYNPDHNLVGPQIMSPSQNYLDDRGGLILNGDLTAMQEQSYLNWFENKNINGMIPSFSDSFWNIGSDEEDFWLLQQQQQQLLNNGSF*
>Myper.0001s1683.1
MGRHSCCYKQKLRKGLWSPEEDEKLLNYITRHGHGCWSSVPKLAGLQRCGKSCRLRWINYLRPDLKRGAFSQDEESLIIELHAALGNRWSQIATRLPGRTDNEIKNFWNSCLKKKLRRKGIDPTTHKPLISELQTLNVIEQKLTSINTSEAVKSTASINNPHDQSMVVLPQPGPWWFPATTTTANQNAAFCFSSSTTPTVSDQIVSLISSMSTSSSPTPMTSNFNLVPNNWELNYCSNTVPSQSNSIYSAFFGNHYTEASQIMNNNNNHNPVVDHHHHQDMKPWVSEILQYPEHIQSSETGLEAEVKPDIAKYYWRSTSSSSSPNESAATLIHDADVEFYGKNIQKLNNMAFDQSL*
>Myper.0001s2000.1
MVRTPCCKEEGIKKGAWTHEEDQKLIAYLQLHGEGGWRTLPEKAGLKRCGKSCRLRWANYLRPDIKRGEFTPEEDDTIIKLHALKGNKWAAIATSLAGRTDNEIKNYWNTNLKKRLKQKGLDPITHKPVNSTVQTGSEPKNHKVGSSGSAKLLNRVASKYAVDLNRDLVTGIIIGNSTIIADDSQNSGEVDSPTENSTSTSLNKTAEKSSALTSILINNTSTSPGLSDNCSFSDDFAEFFSNEEISDMYTNVDNVGLMEELKGILSYGGADAGDIKHSPEVNVTDEMEFLDSWNVEDDLDLEKFVSSLDSKIGVFV*
>Myper.0001s2049.1
MSRKPCCVGEGLKKGAWTTEEDKKLITYIHEHGEGGWRDIPQKAGLKRCGKSCRLRWTNYLKPEIKRGEFSSEEEQIIIMLHASRGNKWSVIARHLPRRTDNEIKNYWNTHLKKRLIEQGMDPLTHKPLASTSNPTVPTPPENLHSLNATSSDKQYSRSSSMPPLSRPPSGFNRVSEVPEFSNNDGTPVQGGSTSQRKRFKKSSSTSRLLNKVAAKATSIKEILSASMEGSLSATTISYPSFSNGFSEQVRNEEDSSNAFLTNTLAEFDPFCQSSLYPEHEINIATFDLGIDQGYDFSHFLEKLGTDDHNEENNMNVEYGHDLFTSDVSQEVSSTSVDDQDNMIGSFEGWSNYLLDHADFIYDTDSDALEKHFIGTSFPNRKVS*
>Myper.0001s2147.1
MVGRKPCCDEVGLRKGPWTAEEDGKLVDFLRTRGCGGGWCWRDVPKLAGLRRCGKSCRLRWTNYLRPDLKRGRFTEEEVQLVIDLHARLGNRWSKIAAELPGRTDNDIKNYWNTHIKRKLTRMGIDPNTHRPFDQQKVNEEKREAPVVLQNDTSTGNLAQLADVDGDDQPWSFLVEDDGGGGAGELTMLLSGDITSSCSSSSSLWLKYGDLGYEDLELACFDD*
>Myper.0001s2161.1
MGRPPCCEKIGVKKGPWTPEEDIILVSYIQEHGPGNWRSVPTKTGLRRCSKSCRLRWTNYLRPGIKRGNFTEHEEKMIVHLQALLGNRWAAIASYLPERTDNDIKNYWNTHLKKKLKKINESGEEDNEGFSSSNTISQKQHQSSNKGQWERRLQTDINMAKQALCEALSFDKKLSSTLSPSKSSSSTPIIIPQNIPSLSSALLDRCYDPSSSSSSTTTTTTTTSNTANPYPSGVYASSAENIARLLQDFMKDTPKTLTLTSSSPVSETGPLASAASEEGGEGFEQSFFSFNSMEDTQNLTQETSFSHDQESKPEIIMDQDCGLISQGSLSLLEKWLFDENMVGMSSEGQEAMF*
>Myper.0001s2446.1
MGRSPVSDETGLKKGPWLPEEDDKLISYIHKHGHSSWSALPKLAGLNRCGKSCRLRWTNYLRPDIKRGKFSPEEEETILNLHAVLGNKWSMIASHLPGRTDNEIKNFWNTHLKKKLIQMGFDPMTHRPRTDDIFSSLSQLMSLSNLRGLVDLQQQVPFEDQALLNLQAEMAKLQLLNYFLQPPLPMSSNNVNPNDLNILNLLMKENSNTNNLDLGNDLNILNLLIKENSNTNNLDLGFLTSCFQDLNNNLPPLKTLNDNHFSQDNSPIWLHEPPSLNQTIVPSHDSSALGDDLVGSVDGFGSNQASSSHDQEVAATAGSVDWPDHLFDDSIFPYQS*
>Myper.0001s2508.1
MGRAPCCDKANVKKGPWSPEEDAKLKDYIENSGTGGNWIALPQKIGLRRCGKSCRLRWLNYLRPNIKHGGFSEEEDNIICNLYVTIGSRWSIIAAQLPGRTDNDIKNYWNTRLKKKLLNKQRKEFQEARMKQEMVIMKRQQHGQGQGQSNGSTDLYLNNMFGSSPWPLLPQLPPPHQVPLVMMEPTSCSYYQTTPSCNLEQKPLITLKNMVKIEEEPDRTNPDHHHHHPEDSITNPFDFSFSQLLLDPNYYLESGGGEGEFAIMSSSTNSPLPNRSGDHHQHQQQEILQWFGSSNFQTEAINDVFLNNNNNNLETSENTKFYGNSSVAGAGAALAGGTTSTSADQSTISWEDITSLVNSDDASYFNGPNHV*
>Myper.0001s2558.1
MADRIKGPWSPEEDEQLRRLVVKYGPRNWTVISKSIPGRSGKSCRLRWCNQLSPQVEHRPFSAEEDETIARAHAQFGNKWATIARLLNGRTDNAVKNHWNSTLKRKCSGYDHHFDASAEDLRPVKRSVSDGSPPVATGLYMSPGSPTGSDISDSSTIPVLPSVELFKPVPRAGAVVLPLPIETSSSSDDPPTSLSLSLPGADVSEESNRSHESSNNNTSRRQNNNTVSFLPFSGGFRGAIEEMGKSFAGNGGEFMAVVQEMIKAEVRSYMAEMRRNHNGSGGFVGGFRDNGMIPMSHIGVGRIE*
>Myper.0002s0344.1
MGRSPCCDENGLKKGPWTPEEDQKLIDYIHKNGHGSWRALPKLADLNRCGKSCRLRWTNYLRPDIKRGKFSAEEEQTILHLHSILGNKWSAIATHLQGRTDNEIKNFWNTHLKKKLIQMGIDPVTHQPRTDLFASLPQLIALANLKDLIEQTSQFSSIQAEAAQLAKLQYLQCMLNSSGSLSNNNNNSPSSILDIDQNHAMNLLNSMVSWNKDQNPGFDLALELEANDQNQGLFPLGSIIDSTTQPLQQQQYHLNNSPSELPSQGDPLLDHVPFNLQTPLNSEDHFIDHLVKDPIDQDQEHEDDPSSWILPSLIDHNPKNATSSLPYNNPTDASSSSSYGAGDAASLYWPDEFCFDESLINDIS*
>Myper.0002s1053.1
MSNIMKKRCHENEEGADQRKGPWTLEEDTLLTNYIAHNGEGRWNLLAKSSGLKRKGKSCRLRWLNYLKPDIKRGNLTPQEQLVILELHCKWGNRWSKIAQYLPGRTDNEIKNYWRTRVQKQARQLNIDSSSHQFLELVRSFWVPRLIHKMKENSNTNTKAPPPDLLGPVSRDNDFSHDSGPNNIDCPTSVSQDVTQISQFMVSSDLETTSSMYLEGSRGSSTNQCVSEDYSSFPCLEEEYIVTTMGNSDILPLQDCHVADSTYEEDVTQDPMWNMDDIWQFEEYAHFN*
>Myper.0002s1148.1
MFISENQRWMDEVAAARREASSWDIPFNDITIQHHRRCTTSHEFDILKSQLGDNEEESNNHNPNYSNSESGKKETTDSGQSWSSSSSKPSILGRGHWRPAEDVKLKELVAIYGPQNWNLIAEKLQGRSGKSCRLRWFNQLDPRINRRAFTEEEEERLMQAHRLYGNKWAMIARLFPGRTDNSVKNHWHVIMARKYREHSSAYRRRKLMINNPLKPHLPNHPNPNPNYHSFISTNHYFTQPFQEFNLNHHLVNNTSITTDHNQLVLPFHCFQGYESNETPMVVSMCGNQMMVGDNVGATSEALYNFPYIDSVRSQEKGVPNEPMNCSGMEVVDEAVVEKAKQQPHFFDFLGLGTA*
>Myper.0002s1353.1
MGRSPCCEKAHMNKGAWTKEEDQLLVDYIRKHGEGCWRSLPRAAGLQRCGKSCRLRWMNYLRPDLKRGNFTEEEDELIIKLHSLLGNKWSLIAGRLPGRTDNEIKNYWNTHIKRKLLSRGIDPNTHRPITESTIPPSKTTTTTTPSLQNDELVQFDFAGPDQQRTVKPEPMVLDREEDNNNNDNNNNNNNNCTSSGTTSEKDIQTDDEWVLNLELSVGPATTGYRYESTRKTNPDSAESTRRWGSELFGARTEVCLCCRIGFHNESCRNCRISDVRTIWESKIL*
>Myper.0002s1705.1
MGRGTWFEADGTKRGGWTAEEDQKLVAYINEYGIGDWRFLPHKAGLQRCGKSCRLRWLNYLRPGVKKGKFTPQEEEAIINFQSVLGNRWAAIAQQMPGRSDNDIKNHWNSCLKKRLERNGIDPITHQPIINLAVKTPSFNTDCGNSSSTMVSPSSSSSSSGSARLLNKIAAGISYKQHGVDRIKNILSDPRITSINGSNENHGKVLASDDQEDDLLMWDEEKVRRFMEGIGEMDFETNGVYNSSSTSVPYGVFETDVLDN*
>Myper.0002s1706.1
MNVASTGLVGLRKMGRKMWFDDNGMKKGEWTAEEDQKLVAYINEHGICDWRSLPKRADLQRCGKSCRLRWLNYLRPGIKRGKFTPREEEEIIKLHAVLGNRWAAIAKQMENRTDNDIKNHWNSCLKKKLSRNGIDPMTHEPILNNLTVTTTNEECGSSSTSTSLTTESPSSSSPSGSACLLNKLAAGISSRQHDLDMIKNILLDPRITSSDQDEEEGLKRDQKIGGGEEDDFLIWDDEEVRRYMDTDKMEYETTPHGSVLYEIAHTLDHLF*
>Myper.0002s1707.1
MGRMTIIDDDGMKKGEWTAEEDQKLATYIKEHGTSNWGSLPKKAGLQRFGKSCRLRWLNYLKPGIKKGKFTSREEEDIIKFHAVMGNRWASISKLMPNRTDNDIKNHWHSCLKKRLERKGLDPMTHEPIIINLTVKTKTTTNEECHNSSTSTSPSIASPSSSQTSGSARLLNKLAACISSRQHDLNRIKSILLNRKITRSDQEDEKTEEELKKYVGEKEDDLPKRNEEEVKRFMEIDDVMDWATSSYGSSACSESSLLPSYGIYYHSVLDKCNILDHFDC*
>Myper.0002s1723.1
MVRTPCCKAESGLKKGAWTPEEDQKLISYVNRHGEGGWRTLPEKAGLERCGKSCRLRWANYLRPDIKRGEFTEDEERSIISLHALHGNKWSAIARGLPGRTDNEIKNYWNTHIKKRLIKKGVDPVTHKSLISGTGKCGNLPEIPEEQNVIQTIITRDDDLDNEKMKNNNKKSGLSSARFLNRVANRFGKRINQSVLSDIIGSGGRLTTTGVTVDSDSDKSTSSSFTPTSNLLCQMTVNSNGNATSSPSTFSDSSVNDPLVYCDSVDNIGFSNLNDEDFMMLEESCVENTDFMKELTRFLQEDENDDAEVTPVYEHQDNFEEIDAYFA*
>Myper.0002s1774.1
MMCSRGHWRPAEDEKLRELVEQFGPHNWNAIAQKLSGRSGKSCRLRWFNQLDPRINRNPFTEEEEERLLASHRIHGNRWSVIARFFPGRTDNAVKNHWHVIMARRGRERSKLRPRGLGHDGTTAATAMMGYEDCDKKRRLATTTAINYPYQFSHINHFQFLKEFLTGKIGFCNNTTPINEGAIDQTKRPIEFYNFLQVKTDSKNREVIDNSRKDEEEDVDQHKHNHIENCVPFFDFLSVGNSASQGLC*
>Myper.0002s1911.1
MGKGRAPCCDKTKVKRGPWSQDEDLKLISFIHKYGHENWRSLPRQAGLLRCGKSCRLRWINYLRPDVKRGNFSADEEETIIKLHQSFGNKWSKIASKLPGRTDNEIKNVWHTNLKKRLSSDTSINADDEAATKGSLNREETSQESSPNASLSFGGSNISSKEGDVQQIGQTLEYFQDYNEFTGMLQEVDKPQLLEIPFDLDPDIWSFIDGSNSFQQPENSLTPRAHQESEEDEVEKWFKHLESELGLEENDGQQEQHKEAKEESSSSSLLQSYELLIH*
>Myper.0002s2117.1
MEETKKKKKKNINNEDSNKKERHIVTWTPEEDVILREQITLHGTENWAIIASKFKDKSTRQCRRRWYTYLNSDFKRGGWSPEEDMLLCEAQRVFGNRWTEIAKVVSGRTDNAVKNRFTTLCKKRAKHEAMANESNSNNKRMLFLDGISTPRKADNEAPIAKRTRRSHILELTEMSDYGKAESCLNQQARSPYSVLTRNATGIDSLEEQYQTSNVKESDGEGVFLKKDDPKVTALMQQAELLSSLAQKVNADNTEQSMENAWKVLQDFLNKGKENDLLRYGLPDIDFQLEEFRDLIEDLKSSYEDNHPSWRQPDLHDSPASSEYSSGSTIMLDQSGDRTQPSLPDTQTEHKESGEEFLSTCDVPKNPDENMPISGTEENFSSPLQVTPLFRSLADGIPSPQFSESERSFLLKTLGIESSSPCPSANPSQPPPCKRVLLHSL*
>Myper.0002s2591.1
MRIMIKGGVWKNTEDEILKAAVMKYGKNQWARISSLLVRKSAKQCKARWYEWLDPSIKKTEWTREEDEKLLHLAKLLPTQWRTIAPIVGRTPSQCLERYEKLLDAACTKDENYEAADDPRKLRPGEIDPNPESKPARPDPVDMDEDEKEMLSEARARLANTRGKKAKRKAREKQLEEARRLASLQKRRELKAAGIDGRHRKRKRKGIDYNAEIPFEKRAPAGFYDTADEDRPADQVKFPTTIEELEGKRRADVEAQLRKQDVARNKIAERKDAPAAILQANKLNDPEAVRKRSKLMLPPPQISDHELEEIAKMGYASDLLAENEELTEGSAATRALLANYSQTPRQGMTPLRTPQRTPAGKGDAIMMEAENLARLRDSQTPLLGGENPELHPSDFTGVTPRKKEIQTPNPMLTPSMTPGGAGLTPRIGLTPSRDGSSFAMTPKGTPFRDELHINEDMDMHESAKLERQRREEARRSLRSGLTGLPQPKNDYHIVAQPPPEESEEPEEKIEEDMSDRIAREKAEEEARQQALLRKRSKVLQRDLPRPPAASLELIRNSLLSANGDQSSVVPPRPIDVADEMVRKELLQLLEHDNAKYPLDEKAEKKKGIKNRANSSRSQVTAIEDFEENELEEADKMIMEEGQLLCVAMGNENKTFDEFVVAHDDCVKNLMYFPTRNAYGPASVAVKAEKVAALQVEMENARKKMEEDEKKAEHMKAKCKTYTKGHERRAEAVWSQIEASLKQIEVGGTEVECFKALKRQEEMAASFRKKNLEEEVAKQKETERKLQARYGNLLSTLEKAEEIMVGFRAQALKQADVVEDSHKLKEANKLATGEEEDVAMEASA*
>Myper.0002s2613.1
MGRHSCCYKQKLRKGLWSPEEDEKLLTHITNHGHGCWSSVPKLAGLQRCGKSCRLRWINYLRPDLKRGAFSPEEENLIVELHAVLGNRWSQIAARLPGRTDNEIKNLWNSSIKKKLKQRGIDPNTHKPISEVESFSDKDKPTTSNNKRSSNDHKSPSSSSATNQDFFLERPSDFSDYFGFQKLNFNSNLGLSVTPDSSPLCSMIPAQFSPGNMVSSVFQTPACVKPSISLPPDNNSSNVSGGDHAKVAAPNWEFQTNGTSNYFDNGGFSWSVPNSSSSLVKHNHNFEEMKWSEYLNTPFFNGSTVQSQSSQPIYIKSEADYLANVSNMTDPWSQSQNENLGTPEASDVFSKDLQRMAVSFGQSL*
>Myper.0002s2683.1
MGRPPCCDKIGIKKGPWTPEEDIILVSYIQEHGPGNWRSVPTNTGLLRCSKSCRLRWTNYLRPGIKRGNFTPHEEGMIIHLQALLGNKWASIASYLPQRTDNDIKNYWNTHLKKKLNKSESEERSISENTASQTSATRNTINHRSTYASSTENISRLLEGWMRTSPKSSTANFLEQKLQNRTNNLMDHHNQFPYEHVQGSWEEGHGKAINGDDDQGFRVHPEISEKNVNCDHDVQEDGDGDDDDHHNATPPLTFIEKWLLEETSTGGQMEEMSHLMELSNML*
>Myper.0002s2937.1
MGRRPCCEKMGLKKGPWSAEEDRILISYIRLHGHPNWRALPKLAGLLRCGKSCRLRWINYLRPDIKRGNFTPQEEETIINLHQILGNRWSAIAAKLPGRTDNEIKNVWHTHLKKRIPQNQDHNNNSDTICENDEKIVSIMAANRPASPQQQSSSSTNISAVTTSGNNNDISNNNSKDSATSSEDVLALIDDSFWSEVASMDCNISGDENREKKIENWESSLDRNDKGYKYYHDMESWFDHLLTSSRIVGDISDISEL*
>Myper.0003s0296.1
MGKVRHDSGSGEDFAIERNFHKGPWTSAEDELLIAYVDKHGDGNWNAVQKQSGLSRCGKSCRLRWVNHLRPDLKKGAFTEKEEQRVIELHASMGNKWARMAAELPGRTDNEIKNFWNTRLKRLQRLGLPIYPLEVREQAMNAAAQNGENTDSLDGHQESLEPDCFEIPEVDFKYLHLNNCPSYYESMLSSVPTANLMRQRPCFFQPNRYNLIGSPYMQPNRKRFREPEPETSFPYTGGYAANEQSVQLWNYPLESIQEQFSVVPDSHLLGNATYSSPSEPLVVAEKLELPSFQCFDTQQDPGDWETQQCNPMQAVESDNTLVHSPVIDQTPSVCPSSFCDGLLESVVYGSSEERQATTNTDLDSPLLQSPLLGHIELTPANANTTGHNSNFETDLVHFGPTSSTERRTSFESGDWIRQLLGEDRDYIK*
>Myper.0003s0559.1
MGRAPCCEKMGMKRGPWTPEEDQILINYIHLYGHSNWRALPKHAGLLRCGKSCRLRWINYLRPDIKRGNFTPQEEQTIINLHEVLGNRWSAIAAKLPGRTDNEIKNVWHTHLKKRLNKTQNSGGDTKDINRINETTHGDKESVIVDTNSLQQFSNSSTTFEISDNNKDDMMSYEDISALVDESFWSDVVSVDNSSNNEKKVEDWEGLLDRNSKRFSYNNSKLYNDDDMEFWFELFTSSRRIEEFSDIPEF*
>Myper.0003s0683.1
MDGGGDTTATATEARGLKKGPWTTTEDAILTEYVRKHGEGNWNAVQKNSGLLRCGKSCRLRWANHLRPNLKKGSFSPDEEKIIIELHAKLGNKWARMASQLPGRTDNEIKNYWNTRMKRRQRAGLPLYPQEIQHQGIDNDDEFEFDFNSFQFPNQEDQHNQQNMMQYTNSSNTSTSSSSFSSSSSQPSKKLCLDPSLSSNPGLNQIPESPMNFPMFSLYNNSLENDNNQFGFSLPFSSSSSSNELGNPNQLLENITENSDTNNTNKKQIDAMSYSSLLMGDHETRPSYFPLEIDNIDLELPSNQTPTHSLTSNAVIDNGVHFDPPAGNSGLLDALLEESQALSRGRNFKDVAVTSSGLCEDQNKRVRMDFENRMINHLNPSHQSSFETNPNPYKRYNEPTMVKTTVDDDDDLLMSLLNSFPSTTPLPDDWYQTTQIQTEASPSGILIGDYQDSSRVEPHKAPPSSGPVDPLASLGSCYWGNMPRIC*
>Myper.0003s1125.1
MGRAPCCDKANVKRGPWSPEEDAKLKDYIEKQGTGGNWIALPHKAGLRRCGKSCRLRWLNYLRPNIRHGDFSEEEDKIICSLFASIGSRWSVIAAHLHGRTDNDIKNYWNTKLKKKLIATMAPPPPYQLLANASSSSSSPSSPSSSSHYNMINSFPPYNPSISTNQLITPHQEMMMTMMGQQQQLLYQEDVGSLVNSPNSNKLIMSHQEDSQKQSTNKGIMLLSDVRSGSSTTSTVTRVKMEHHDHHHEEEDRSMENYGMEEINHLISSSCTSSSSNTLWFDENKTEDTFMLYY*
>Myper.0003s1210.1
MKERQRWSGEEDALLRAYVRQFGPREWHLVSERMNKPLNRDAKSCLERWKNYLKPGIKKGSLTEEEQRLVIRLQEKHGNKWKKIAAEVPGRTAKRLGKWWEVFKEKQQREEKESNKRVEPIDESKYDRILESFAEKLVKERSNNVGSVSVPAAAAAAAMASSNGGFLHSDQQAPPPPNHVIPPWLATPNNGNNVVVRPPSVTLTLSPSTVAAAAPQPPIPWLQQQPERGGGAETSPGGLVLGSMIPSCSGSSESVFMSELVECCRELEEGHRAWADHKKEAAWRLRRLELQLESEKTCRQREKMEEIEAKMKALREEQKIAMEKIEGEYREQLVGLRRDAEAKDQKLADQWTSKHIRLTKFLEQHMGCRQRLLDRP*
>Myper.0003s1451.1
MNGEISGPANPFTGLAELEDAINAAVEGELAELAKSGGGRSKAKGPWSPEQDAVLTRLVNKLGPRNWTLISRGIPGRSGKSCRLRWCNQLDPCLKRKPFTDEEEHLIMSAHAIHGNKWSVIAKLLPGRTDNAIKNHWNSALKRKHAHLCNNHQLMSDTVTPRVKETMVRKVSNASSNEYLHREEPNSSNPPTILTDDKMDGEAIVSDSKMDDEANKPREQKRKPGVYRPVARIGAFSVYKPGYMNPHIAPCEGPLVQAARPDSLAGQFLQSLCYEPSIPSNCGHGCCNHPDITLSSSSVLGPEFVDYEEPSSASFDQELVTIATDLNNIAWIRSGLNSSYFREVEQSLKADDHFHLQHARPGAKSTGMVNNGMSSQMMRQDLRALS*
>Myper.0004s0381.1
MSSGSDCLPDKEERSELKVEIHCMENKQPTPASCSSSASEGSGNIFLKSPEIKTPATASPSHRRTSGPMRRAKGGWTPEEDETLRQAVDKYKGKRWKKIAEFFPERTEVQCLHRWQKVLNPELIKGPWTQEEDDKIVELVKKYGPAKWSVIARSLPGRIGKQCRERWHNHLNPGIRKDAWTREEESALINAQRTHGNKWAEIAKVLPGRTDNAIKNHWNSSLKKKLEFYLATGNLPPSATRLGVLNDFADGDRDFKLSSATKPLKDSDSLTETSSGNTDGNEDGRDHTNSSSALLEEVAASQRIGVNEHACSPASVEYKPELPNLGPISEISGTNSKTCVERSVQRKEENGIGTPTHGSLYYKSPLDFYFPSEADLQRMYGYESGCSPGTASSMSLITPPCNKDRGLAAARSPESFLREAARTFPNTPSIFRKRRKVVLAKKTDDDVDDVVNGVAKEAEQKENRKDSSEISPVRREGLLLERVDDCGDDEEIGSNGNTFNVSPPYRLSSKRTAVFKSRQLEFTSAKEHPENFKIFS*
>Myper.0004s0738.1
MSYTSTESDHNESPFTDNGSDGRSRWEGNALKKGPWSSAEDDILVDYVNKHGEGNWNAVQKHTGLFRCGKSCRLRWANHLRPNLKKGAFSQEEEQLIVELHAKMGNRWARMAAHLPGRTDNEIKNYWNTRIKRRHRAGLPLYPPEMHVDVLDWNQESTNSRILGGERRHHDFLQLGSCASNVFFDSLNFITDIVPGASDLTCTILGDGASSPRYGNFMPPIMPSSKRLRGSESLYPGCSSSTIKEEFPSPEHFQSTAQEKISKTCSFSVPCDVDHPPYGNQCSPVTIPNSHTLTDGRVPTSNPTFGAVKLELPSFQYPEATFDQWKKSASPPHSELVDPFGAYIQSPPPTGIKESDLFSSYDTGLLDMLLLEAKYRDIRTKTSLYKSCASSTPSADVGEGSLSQIKSEEFDYSFKSSVHSDISIPTQHNADGLPLRQRDKERKPVLDIRRPDVWLASSWLDHGLGIVKETGSMSEALTVLLGDDIGNDYMQMSIGTSSGVGSCAWSNMPPVCQMTELP*
>Myper.0004s0905.1
MSRKPCCVGEGMKKGAWTTEEDKKLISYIHEHGEGGWRDIPQKAGLKRCGKSCRLRWANYLKPDIKRGEFSYEEEQIIIMLHASRGNKWSVIARHLPKRTDNEIKNYWNTHLKKRLIDQGIDPLTHKPLASNPNPATPRTSDFQDDSNPSNLDEQSQSGSMSPKSLPLSSSSCNLQETSNSDEAPRNYGSLSSEKCCYKKSSATSKLLNKVATRAASIGNMLSASMEETLIRSTTLSPRLNDGFSETSRFQMDDIDPFAHSTDQHVIDHMKEDIAMNFDLNNSEHDFSRFLEQFSNIEAEEAENIGGYNQDLLLSDVSSTSVDEDMMRNTTGWSSFLVDDSDFSYDTNQNYDDNNFI*
>Myper.0004s1125.1
MGRSPSSDDSGLKKGPWTPDEDEKLVNYVQKHGHSSWRALPKLAGLNRCGKSCRLRWTNYLRPDIKRGKFSPDEEQTILNFHAVLGNKWSTIANHLPGRTDNEIKNFWNTHLKKKLIQMGIDPMTHRPRTDIFSGLSQLMSLSSNLRGFAHLQQQFPVDQEQILLKFQTEMAKLQLFQYLLQPPSVNNNINPNEFDTLSLLNSIASFKETYTTSNNLDLGSYLQDFNSLPSLKTLSSNIGPSPVFPQNPEDNHFKFFTQRENLPVSPIWLSDPSGSNQSFLPSLDPSSALADGLIHSQYVIEDANSNLTSSSCQESGASASAAWPDHLLEDSIFSDIP*
>Myper.0004s1200.1
MEDQRIQEKIFVQGAAPPLTAVERFLYGQKNNALCFKKQKPSIDRPILKTTSAIENKNDNKENMMFGPRKEKNLVVYGGNRNVIGEEIAKDATNRDNLEINARQEITKKRPYKYVIKGQWTAEEDRKLIKLVRQHGERKWAIISENLEGRAGKQCRERWHNHLRPDIKKDSWSDEEERILVEAHTRIGNKWAEIAQLIQGRTENSIKNHWNATKRRLNSKRKHKRSKNVDDKSDMDVLSPSAKRPCVLQDYIRSIENNEMHNNPENIINTGGNNVLPTSNLDQLDSDGDSTSSLLGGPCDEELVFLKNMFANHPISLEDISLSHGQDKISQSSSSGLMIKSPNPKPSLNNNIDGLHHGTMVTDPENTPHLASDIYLSDLLNGTASSSSSSFLFSNNIDDGSENELLAPQANSAGERREMDLIEMLSGSTRGSNNWFPLF*
>Myper.0004s1241.1
MESERTTTISTPPKGITTEGSTKSRHGRTSGPARRSTRGQWTAEEDEILKKAVHSFKGKNWKKIAEYFKDRTDVQCLHRWQKVLNPELVKGPWTKEEDEMIVQLIQKYGPKKWSTIARFLPGRIGKQCRERWHNHLNPAINKEAWTQEEELVLIRAHQIYGNRWAELTKFLPGRSDNGIKNHWHSSVKKKLDSYMSSGLLDQYQAMPLAPYERSSALQSALMQSTMDANGCVSGQAEKEIENCQISSMAGCSISARDYQNGIMNMGQHFHPCDNSHKNERAAYHSDQYYFPELEDISVSISETSYDMDDCSQFPDHNVSASSSQDYQFDFQDLSDISLDMRHNMSELPMPSTKESKESSLGAPNSTSNRDVATYVNPANVSTSETECCRVLFLDQESEGPSVSKSSTQESNEVDQADYQDPVFCASASEATKSPMPSSSSKSIASAASGKETLRPAPLIISPDKYSKKSSGLICHPFETEPKCRTNENGSFICIDDPSSSTCVDEGPNNSGEEDQSYHLNDSKKLVPVNDFAYLAEVKPHSLAKHEPNMSSEQHHEDMGASSSLCFPSLDLPVFNDPLHDYSPLGIRKLLMSTMTCMSPLRLWESPTGKKTLVGAKSILRKRTRDLLTPLSEKRSDKKLEIDIAASLAKDFSRLDVMFDESESRESILGNSTGVNLADKENRFQTLNGEGEETWRLKPSSLFSLEMSEDTVDVRKSLEKPQQTCLEANIKQKDDSETDAENAESFSGVLSENNTNKQVLSPPSKSEKAQISTPRNHLQRTLMATSNKEQHSASSLCLVINSPSRARNTEGHLVDNETSNENFSIFCGTPFRRGLESPSAWKSPFYVNSLLPSPRFDTEITIEDMGYIFSPRERSYESIGMMTQRTELTSAFAAFDAMEVSLSPSTDDARKMKALDKENNDPLLAERRVLDFNDCESPTKVTEEVSSYLLKGCR*
>Myper.0004s1343.1
MRKPEVAIAATHQVKKMKKGLWSPEEDSKLMQYMISNGQGCWSDVAKNAGLQRCGKSCRLRWINYLRPDLKRGAFSPQEEDLIIRFHSILGNRWSQIAARLPGRTDNEIKNFWNSTIKKRLKKMSDTSNLVNNSSSSPNASDSSSNSSSSLELKDIIGSFMSLQEQGFVNPSLTDIPANNNPFPAPNMISHPCNDDFTPYADGFYGVNTGLQGELYFPPLECEEGDWYKADINNQLDELNTNTGAGNVPESMRMEEYWDLDQLMNTEVPSFYFNFKQNI*
>Myper.0004s1485.1
MGRKPCCEKIGLKRGPWTIEEDHRLMNFILNNGIHCWRIVPKLAGLLRCGKSCRLRWINYLRPDLKRGGFTDAEEDRIMELHSQLGNRWSKIASHFSGRTDNEIKNHWNTKIKKKMKHLGLDPATHEPMNSVTNQTESNQITKPNMSSTIKEGEETKDQTPKDDVITETTNALMISDTDEELLTKNCKTLCAEEVDIGSLFEMQGNEISISSSSFSSLYSNISRSESSSYLAEETISLEQWNLAGMTDPLVPWDLFVNLDDNLFLL*
>Myper.0004s1525.1
MRKKVTSSGEEGNNDQYKKGLWTVEEDKILMDYVKAHGKGHWNRIAKKTGLKRCGKSCRLRWMNYLSPNVKRGNFTEQEEDLIIRLHKLLGNRWSLIAKRVPGRTDNQVKNYWNTHLSKKLGIKDPKNKPSNGDIVYQINLTNPTEKSEETKISNINENNEIEEDRQGSNYLSSLWVHDDEFELSTLTNMMDFIDGHCF*
>Myper.0004s1574.1
MGRSPCCDKLGLKKGPWTPEEDQKLLAYIEEHGHGSWRSLPEKAGLQRCGKSCRLRWTNYLRPDIKRGKFNLQEEQTIIQLHALLGNRWSAIATHLPKRTDNEIKNYWNTHLKKRLVKMGIDPVTHKPKNETPLSSLGLSKNAATLSHMAQWESARLEAEARLARESKLLHYQTKTSSHHHHHQGFTHKTLLTNWTAKTNEGNAEQQLQLESPTSTVSFSDMKESSSGIPGKTEFVGSSTGLTLIKEPENDWINSTIHEFEATQMAEGTEEGFTGLLLGGDSLGRSFSADKNETAGESSGGDCNNYYDDNKNYLDSIFSFVDPSPSDSPPMF*
>Myper.0004s1698.1
MGRQPCCDKVGLKKGPWTVEEDKKLINFILTNGHCCWRALPKLSGLLRCGKSCRLRWINYLRPDLKRGLLSEHEEQMVIDLHAQLGNRWSKIASHLPGRTDNEIKNHWNTHIKKKLRKMGIDPVTHKPLSEQEGSQQAQGSKKSLMHHDDMNTKQDEEDKKTKEKQEQHQLGKDLDKNNTAISTDDGFCIDEVPLLNPHEILMDISLAHHHTNDDNANINISNSTSPSSSSSSSSTSLCISSVPGDEFSKFLDEMEVIDLKWLSSDDSSGDNINYKDGKFNNNVDTMNLWDSNDLSSLKLFMSDDDDGFVGSGCSRMVLDQDSWTFDLF*
>Myper.0004s1725.1
MGRSPCCDENGLKKGPWTQEEDEKLIDHIQKHGHGSWRALPKQAGLNRCGKSCRLRWTNYLRPDIKRGNFTEDEEETIINLHSLLGNKWSSIAGNLPGRTDNEIKNYWNTHLRKKLLQMGIDPVTHRPRTDHLNVLAALPQLIAAANFNSLLNLNQNVQLDATTLAKAQLLHNMIQVLNTNNNNNPSSSPFAMQTNNNLFGQSSYLENQNLFGQSQNFSHILGHNHNEKLMVENQTIDQGLDSFSSPIQMDVQDDHHSLPLLVPASPEESKQSQMMMKNKDISNYHHHDTSNLSSSNSTFTQDHHQPWCDTIDDEANDTYWKEIIEQTCSDPWPFPE*
>Myper.0004s1820.1
MNPNLLGKDLTGNETINESRRFEVINNFGSPPNSHTNFALARNHPHNIPVSVSESEGEHEKERGENENGLRRRGKNGISTKVCSRGHWRPTEDAKLKELVAQFGPQNWNLIAHHLLGRSGKSCRLRWFNQLDPRINKRAFTEEEEFRLLAAHRAYGNKWALISRLFPGRTDNAVKNHWHVIMARRTRESQRQRQQPPQAPSGNAEMTVSSSCRYNHGEFFGTVAKGTFVNEDDDDGGDDDDGSAVSTCTTELSLTPPSSTQQPRFLNYDNSLASGKDGQCVQRAEVNGKYSKKMDHQNHHTITISERKVEMKIKSGFHFFDFLGVGAS*
>Myper.0004s2273.1
MGRAPCCDKTKVKRGPWSPEEDSKLRDYIEKYGNGGNWISLPLKAGLRRCGKSCRLRWLNYLRPNIKHGDFSVEEDRIIFSLFAAIGSRWSIIAAHLPGRTDNDIKNYWNTKLRKKLMSSSSHSSSAVASPFLNPNSQDVKRPLTPSATLAPSSYNPYAENPTKSLISNINGFEADDQQIFPFINPNYPQDLSLSDSNNNNHISGTSAFLLSHNMCDHYSNHSILSSDVNGTRSEVMMKQEEIMMMMMMIDHHTDQRTKGYNGDFTQGYYNNYINGHGDLKQMISGTGTNSNINMGASGSDSASSSSSISNLAENKSSCSLLHHKCLPYFYS*
>Myper.0004s2371.1
MKNVQEEYRKGPWTEQEDILLVNFVHMFGDRRWDFVAKVSGLNRTGKSCRLRWVNYLHPGLKRGKMTPQEERLVLELHAKWGNRWSKIARKLPGRTDNEIKNYWRTHMRKKAQEKKRPTSPASSSSNCCSSSMTTATTQDTGGSNGKMNQECEDGYYSMDDIWREIDQSGADIIKPVKDMYYSEQSCYLNFPPLASPAWESSLESIWNMDADESKMSSFAIDQFPLSFEHGRSSWSSLV*
>Myper.0004s2471.1
MEHRRLVHGAAPPLTAVDRFLHGQKNDGLCSKKQECSRDRHPPIVKRTMAFEIRSDNKENMTFGPRKEKHLVVHGRSHIGDMVVKNATRDDQNPTKKRPYKNLIKGQWTVEEDRKLIRLVRQHGERKWAMISEKLEGRAGKQCRERWHNHLRPDIKKDGWSEGEERVLVEAHTRIGNKWAEIAKLIPGRTENSIKNHWNATKRRQNSKRKQKRQANADNNDSDLSPAAKRPCILQDYIKSIDNNDNNKENDDNKNDNSTSVISTPNLDQIYSDGDSASSVLGDPFDEELVYLQNIFANHPVSLDNIGLSQTSDEVNQSSSTGFMIKNPNPNSHNSVWTHDQAMVAVPASTPHLASDLYLSYLLNGTASSYSNPHFLSSSSSTSSTTVEQGDHSELLVPQANSTSERREMDLIEMLSGSIQGSNICFPLF*
>Myper.0005s0167.1
MEAAKKEEIKKGPWKAEEDEVLINHVKRYGPRDWSSIRSKGLLQRTGKSCRLRWVNKLRPNLKNGCKFSAEEEKTVIELQAEIGNKWARIATYLPGRTDNDVKNFWSSRLKRLARILHNSSDASSSSCCNPKSSSHRNKGKHVKPIQSFNSSQSFGLVEEEITASSSSSKFLPYSSSDQVDETLRLPELGIKLEHQPFTFGADLVLAETTDPLLSDSQVAIQQATIPFSPESRELLARLDDPYFYDILGPADSSEPLFALPQPFFEPSPAPRRCRHVSKDEEESDVFFDDFPADMFDQVDDPIRSP*
>Myper.0005s0276.1
MGRAPCCEKVGMKKGRWTAEEDQILSDYIRSNGEGSWRALPKNAGLKRCGKSCRLRWINYLRSDLKRGNITPEEEDIIVKLHTTLGNRWSIIASNLPGRTDNEIKNYWNSHLSRKLHNFIRKTTFTNILDNGHPPPSMPPQKRRPGRTSRSAMKPKFTQNPRNNKSPNSLKANQNKEVLPMTAKKNGEGGKEDELNVLPSTSMSGAEEAGLGPCGYCNPSINYEDGALCFNDDMFDTFFLSKEPDAVHVFPSESNNVEDSRPNKGLSARHENIDVIVDDFVDWEFVYPSRDGQCLGDEKECHDSVLSWTSWLLDEEKSESDTRQRETKGFGEPLDNDEENAMVAWLLS*
>Myper.0005s0405.1
MGRTPCCDKKGLKKGPWTPEEDEILVEYIKKNSHGSWRTLPKNAGLLRCGKSCRLRWTNYLRPDIKRGPFTPEEEKLVVQLHAILGNRWAAIAAQLPGRTDNEIKNLWNTHLKKRLLSMGLDPKTHEPLPSYGLVKQAPASPTTRHMAQWESARLEAEARLSRESMLFNPCGGGAGKSDCDHFLRIWNSEIGESFRNLAPFDESTTSQSPYSRTTSSSSAIPKSSANSCVGKEIVVGIHGSDSSPCSNNLEDVSSDSALQLLLDFPISDDDMSFLEENIGSYSESHVGVVSMVSKF*
>Myper.0005s0855.1
MEGETHQSEPLPLASADSDEVINGAIEAELAELASGGDSSVGGAMKSKVKGPWSTEEDAVLTKLVSKLGPRNWSLIARGIPGRSGKSCRLRWCNQLDPCLKRKPFSDEEDRMIISAHAIHGNKWAVIAKMLPGRTDNAIKNHWNSALRRKYADLWSNGHWMANQVTTAYIKNENVDGISNPSIKQQLPQGDIISPPEPPQVMDVAMDDAAAASEPQEQAPIEIESSTPIESHVLRPVARVGAFRVYNPTSQRNGYRDQNVVPCEGPLIQAAKPDSLAGKFLQSLCGEPNIPSKCGHGCSSFPAETKLSCKSLLGPEFVDYEEPCVVFNQELISIATDLNNIAWMKSGLDNTIVREAEQSLKMDHFSFDDPRIKFSGMMPRHDFFCARS*
>Myper.0005s1118.1
MDYKKGETLRRGPWLEEEDERLVKFATLLGERRWDSLARVSGLKRSGKSCRLRWMNYLNPSLKRGPMSQEEEIIIFQLHALWGNKWAKIARRLPGRTDNEVKNYWRTHFRKKVDAQNYDKIIDWSGNTGGELLRKYKETEITWTRTTTQEHGFGEAVREPKQINMESDKETNGGICERESFGVMNSPYENRISDWISEISTDQSDANHLEDHSSSSSENNIDINVGHWWFQETRDFEEFSCSLWS*
>Myper.0005s1438.1
MADRVKGPWSQEEDEQLRRMVEKYGPRNWSVISKSIPGRSGKSCRLRWCNQLSPEVEHRPFSPEEDETIVSARAKFGNKWATIARLLNGRTDNAVKNHWNSTLKRKCLGGGGDGDGNVVVMTTEEDQDRPRKRRSVSSESVVPVDTGLYMSPESPTGADVVSDSSTIPSPPSPVAAQLFKPMPVSGGFTVPSPVEMSSSSEDPPTSLSLSLSLPGADVSQESKNTGSSHNSLLFPRFESQVKINVEERGEARRAEFMTVVQEMIKVEVRSYMAEMQKNSGGVGGFIVGGFYDSGNGGFRDSGITPKVE*
>Myper.0005s1473.1
MGRAPCCDKANVKKGPWSPEEDAKLKSYIETSGTGGNWIALPHKIGLKRCGKSCRLRWLNYLRPNIKHGGFSEEEENIICNLYLTIGSRWSIIAAQLPGRTDNDIKNYWNTRLKKKLIIKQHKALQEACMEQHEMMVMMKRQQQQIQTTFMMRQDQTMFTWPLQQLPYHDDDDQVPTLVMNTLCDQEDIKPAIIKNMVKIEDQEPERTNAFDHLSFSQLLLDPSNNHLGTGEDFSMNSILSTTTNSPQLNTSINHQWYRNFHDEAVDLFPGATSTSADQSTIRWEDISSLVCSDSKQCC*
>Myper.0005s1549.1
MVCKSETSNRKLKFKEKQRKGLWSPEEDEKLMSHVLKYGHGCWSTIPTQAGLQRNGKSCRLRWVNYLRPGLKKGVFTKEEETTLLSLHSILGNKWSQISKYLPGRTDNEIKNYWHSYLKKSVTSTQHETTRAPQTHSITNSLETLESITGRSSSSINVGESFNAKVSSFSPSLVFSEWLDHSLVMDQSPQKCSYAQDRIIPEERGFAGTCGPLLYENNSSLDESMPNSDFLLLNEISEIEFCASFSDNFLFDGPISEQRSMSM*
>Myper.0005s1684.1
MGRPPCCDKIGVKKGPWTPEEDIILVSYIQEHGPGNWRSVPTHTGLRRCSKSCRLRWTNYLRPGIKRGNFTQHEEKMILHLQALLGNRWAAIASYLPERTDNDIKNYWNTHLKKKLKKMDDSCDSTFNTGLDNKDLSSSTKNTTSHQSSGSNKGQWERRLQTDINMAKQALCDALSLDKPQNRTNFSITELGYGPSSSSSSTTTTITSNTNPYPSGVYASSAENIARLLQNFMKDKPKTLLPSPVAATERAITTAVSSPSTTEGGGEGFDQSLFSFNSMDEAEDKPKLIDHDINGLIAQGSLSLFEKWLFDEQTHDMITNDNMSLEGQEVLF*
>Myper.0005s1813.1
MDRTRGHPSGLNRTGKSCRLRWVNYLHPGLKRGKMTPQEERLVLELHAKWGNRWSKIARKLPGRTDNEIKNYWRTHMRKKAQEKKRPVSPSSSFSNCCSSSMTTTNTQDVSFQSKKSSGKVSFYDTGGSTREMSQETKEGYSMDDIWKEIDHSAVNIIKPVKDIYSEQSYCLSYPNMTSPSWESSLDSIWKMDADKSKMCSFASDQFPFCFQHSRSPWSSG*
>Myper.0006s0531.1
MVKTKSGEKLKQRQRKGFWSPEEDEKLRNFILSHGHSCWTTVPIKAGLQRNGKSCRLRWINYLRPGLKKDMISAEEEEIILTFHSSLGNKWSKIANYLPGRTDNEIKNYWHSHLKKRWLKSQSSQHAPSVSSSSESRVSCGKRNQQALISNHVISFQGLPEKTSSSPSQESNGNNNYPCSSGPEIPRLFFSEWFSSSDPHFDYSSELTNSKHNQAPNIEGSVSDYEELGDVDRFHYNEMMTNSSNWTLNDLVYGSKCQKQEHHTDNEGSDCNSSGFYFSLSTTT*
>Myper.0006s0838.1
MGRQPCCDKLGVKKGPWTAEEDKKLINFILTNGHCCWRALPKLAGLRRCGKSCRLRWTNYLRPDLKRGLLSHDEEQLVIDLHAHLGNKWSKIASRLPGRTDNEIKNHWNTHIKKKLVKMGIDPVNHQPLNQEPNNTDNPKNVSSTSDDFSMEPKSSTTKNVETNGTTTEDESSSTVTGQNSSMDNENHLLSNIYNDEELFYLWSEETTKAEASWSDSNYGVGGALYHDNNISGAGADFFPIWSPEGINDKDWTFLEYCQDFGIHDFGF*
>Myper.0006s0971.1
MGRSPCCEKNGLKKGPWTSEEDKKLVDYIQQHGYGNWRTLPKNAGLQRCGKSCRLRWTNYLRPDIKRGRFSFEEEETIIQLHSFLGNKWSAIAARLPGRTDNEIKNFWNTHIRKKLLRMGIDPVTHSPRLDLLDISSILASSLYNSSSQHVNMSRLMFDAHRQQQQHPLVNPEILKLATSLFSQNQNQNQNQNQNQNQNFVVDHDTNTHENHTVYHHDVNQAGVNDRYQTDHQELQSCMPPFPNEARFNDMDHQFNGLGEQTLASISHTSVQDCNIPSFNGHASSSFLLDPSYSEKSFSFANSVLNTPSSSPTTLNSSSTTYINSSSCSTEDEMESYCSNLMKFDIPDFLDVNGFLI*
>Myper.0006s1196.1
MENYVDENGFAPLNQTIFTRDQEQMKEEDFPFEVVDQSKPTSFLQDFHHLDHDHQFDHHQQHHQHGSTSSHPLLRIQTTSSCINNAPFEHCSYQENMVDFYESKPNLMNHHFQAAENPYFTRNHHQEINLVDGHGPTDLEQNNMMTMRMIPFDYPPTEIIKPMNFVMPDEVSCVSANDDCYRAMSFNKTKPFLTRKLSSSSSSSSWKGKKKTTLVKGQWTAEEDRILIQLVEKYGLRKWSHIAQVLPGRIGKQCRERWHNHLRPDIKKETWSEEEDRVLIEFHKEIGNKWAEIAKRLPGRTENSIKNHWNATKRRQFSKRKCRSKYPRPSLLQDYIKSLDLGVLSSSSVPARGRRRESNKKKELVAVEEKKKKEEEIYGQDRIVPECVFTDDFGFNEKLLEEGCSIDSLLDDLPQPDIDAFVHGI*
>Myper.0006s1305.1
MGRSPCCDQDKGVKKGPWMPEEDDKLTAYINKNGHGNWRSLPNLAGLNRCGKSCRLRWMNYLRPDIRRGEFSDEEESTIVRLHALLGNKWSKIASHLPGRTDNEIKNYWNTHMRKKMLQMGIDPTTHEPRTNDLSPILDVSQMLAAAISNGQFGNSNLLNNNTALADLLKLQLIHKMLQIITPKAIPNISSFTTNTLNPKPEPVANSFNTSVNPKPEPAARQLNATEPQVFINQSANEDFMPSCENIWDGIEDNQLPGLVTVSQENMNSAKPGISTTTTEVNYQTETGMMPGYYGDQLREIPSTGSISVSPETSGLKYPGTTQHSSGSDVLEDWEKFLDDETSDSCWKSFLDLTSPTSSPVPW*
>Myper.0006s1836.1
MSWLGVKGVGEAWRKGPWTGEEDRLLIEYVRVHGEGRWNSVARLAGLKRNGKSCRLRWVNYLRPDLKRGQITPHEESIILELHAKWGNRWSTIARSLPGRTDNEIKNYWRTHFKKKAKPATNSEEKTKNLLLKRQQFKQQRQMELQQEKQLFQFDQPDMKKIMSLLEDNTSSSSSDGVDVFYPPHQMTHSSTTSGYINPNLLEEQLQANIPETNVITEDNAMWDGFWNLDVVDGNGGNLGFVATTAAACGSRKPYFHNLVIPFC*
>Myper.0007s0643.1
MGRAPCCEKMGLKRGPWTPEEDQILISFIHKHGHSNWRALPKQAGLLRCGKSCRLRWMNYLKPDIKRGNFTKEEEDAIISLHQILGNRWSAIAAKLPGRTDNEIKNVWHTHLKKRLEDYQPAKPKTSNKKKGTKPKSQSVPAKLNSTRSESELANSSNPSLERLISASPSMSDAVSSVTLMSHEGHSNEAKVENKWGDISTADQDCCSFENFGADIDESFWNEALYSQDEQNYELNLEVAGSSEIQQEFQPLGSVENEMVFDSEMDFWFDVLARSGGGQDLLAGL*
>Myper.0007s0770.1
MSLWGVMGAGWGMVEEAGWRKGPWTAEEDRLLIDYVRLHGEGRWNSVARLAGLKRNGKSCRLRWVNYLRPDLKRGQITPHEETIILELHAKWGNRWSTIARSLPGRTDNEIKNYWRTHFKKKTKSPTNNAEKTKNRILKRQQFQQQRQMELQQEQQLLQLNQIDMKKIISLLEEDNNNNNGDNNFSSSSSGSSGEGGAFYVPHQITHSTTSSSYDQNGNGLYPVVPMPIPEANVNEDHAIWDGLWNLDFEGQSSFGGSACVPTPRKHCFQNLVIPFC*
>Myper.0007s1020.1
MNVNRTKFANCTTLKQKEEVEEVEKVEEEKKMETEIRRGPWTVEEDIKLINYIALHGEGRWNSLSRSAGLNRTGKSCRLRWLNYLRPDIRRGDISLQEQFVILELHSRWGNRWSKIAQHLPGRTDNEIKNYWRTRVQKHAKLLKCDVNSKQFKETIKHLWMPRLVEKIASAQNIELIPNHHSPEISSVATATSSSTSSSESMGSSFYDCCQMMEYGTLDQMTNNGSTLFSGGNALENLWSVDELNDWVLQQQFM*
>Myper.0007s1110.1
MEHRRFVQGAAPPLTAVERFLYGQKNDALFSKKQECSRDRHPPIVKKTTAFEIRNDNKENTTFGPRKEKHLVVHGRSPIADMAVKNATRDDQNPTKKRPYKNLIKGQWTVEEDRKLIRLVKQHGERKWAIISERLEGRAGKQCRERWHNHLRPDIKKDGWREEEERVLVEAHTRIGNKWAEIAKLIPGRTENSIKNHWNATKRRQNSKRKQKRQANADNNDSDLSPSAKRPCILQDYIKSIDSNDNNKENDDNKNDNSTSVISTPNLDQIYSDGDSASSVLGDPFDEELVYLQNIFANHPVSLDNIGLSQTSDEVNQSSSTGSIADANSHNSVWTRDQAMATVPANTPHLASDIYLSYLLNGTASSYSNPYFPSSSSSTSSTTVEQGDHSELLVPQANSTSVRREMDLMEMLSGSIQGSNICFPLF*
>Myper.0008s0511.1
MGRSPCCEKEHMNKGAWTKEEDERLVSYIKSHGEGCWRSLPRAAGLLRCGKSCRLRWINYLRPDLKRGNFTHDEDELIIKLHSLLGNKWSLIAARLPGRTDNEIKNYWNTHIKRKLLSKGIDPNTHRSINAAKSPDSKKTEDQVVKDVSFGSLEEQKQSKNEKRNRVNGLVCKEEMVEYYPVVVVEEETFPDLNLELRISPPWQNKNHDDQRRERSPYTASRFCMENGMECSSDTAKCQTEDSSSISYSSVDISSSNSIGYDFLGLKTKILDFRSFEMN*
>Myper.0009s0240.1
MDEKGRGLKNNNMEDEMDLKRGPWTAEEDFKLINYIATHGEGRWNSLSRCAGLQRTGKSCRLRWLNYLRPDVRRGNITLEEQLLILELHSRWGNRWSKIAQYLPGRTDNEIKNYWRTRVQKHAKQLKCDVNSQQFKDTMKYLWMPRLVERIQSASAAAVATTTTTTGSAATSSCITTSSNQFMTYDYNNNNSTGQQFGVMNNNDYITPENSSVAVSPVSDLTEYYSAPNPNPEYYSGQVGNSYYPDQDLVGPQMLPDNYFDYPGLLDEALPPMQEQSNLNWFENINGAASSSSDSLWNIGESDEDFWFLQQQQQFNNHGF*
>Myper.0009s0400.1
MMMRNPDITTIRDKNKPNHACGGNNNKPKLRKGLWSPDEDEKLIRYMLTNGQGCWSDIARNAGLLRCGKSCRLRWINYLRPDLKRGSFSPQEEDLIFHLHSILGNRWSQIATRLPGRTDNEIKNFWNSTLKKRLKNNNNNTSSGSSPNNSNSNSLDPRDQHVDMGGKSNPVMDSYHHHDDMLIVGNTMRMDSTSFGFAPVVSGVGLNQLDPLISVPDHNRYQQMGNTGNLFNVNALGDYGNAILDPSSKRASVDQSEWFLPASENTNGIACATSNNLNVEVLDPCFNSKSMCHSESFKIGNMLGMDSTSWEIENPRMGDWDLDGLIDNNSSFPFLDFPVD*
>Myper.0009s0467.1
MKRMEGETWRRSETTELGEVEEAVVGGRGDGDGGRGGGGEDAARFVGEGTSGRGRKERVKGPWSPEEDVVLSDIVEKFGPRNWSLIARSIPGRSGKSCRLRWCNQLDPSLKRNPFTEVEDQAIITAHGIHGNKWAIIAKLLPGRTDNAIKNHWNATLRRRCMDVENLTTNIGTGNSVLEDSGFDRTMNTIASSSETLSSGGGGHVTTPLVSSDGKEATSVEMSEEQCADKTNREGISRQEGNNDPPTLFRPVARLSSFNAYNHMERSSSPHIQDQNKFQSCKHDTAMLRLLEGAYSDRFVPQKCGRGCCSNNPVGNFQKNSMLGPEFVDYLDPPTFPSYELAAIATDISSLAWLRSGLESSSVRAMEEAAGRLRPQGSRGHRDHYLVSEQGKSITNVLST*
>Myper.0009s0482.1
MSCNLNPPASSPDEAEKGKVKMEDECIENKQSTAASSSSVSDGSGSSFLKSPAATSPATVSPTNRRTSGPIRRAKGGWTPEEDETLRQAVGTFNGKSWKKVAEFFPDRTEVQCLHRWQKVLNPDLIKGPWTQQEDEKIVELVEKHGPAKWSIISKSLPGRIGKQCRERWHNHLNPGINKDAWTPEEELALMNAHVIHGNKWAEIAKVLPGRTDNSIKNHWNSSLKKKSEFYLANGGLPPSATKNGVPDSATKRPLYFQKRETVTVAQTSSGTTQRIKPDKDGKDELNSSVPLVEVVAASPMTGVSEYARSPQLPNPEPSPENGYHLYYNKPQTEYYMASEADRQRMYGYECGCSPSASPVMFFTPPPPCRKEYSNGLAPTSPESFLREAARTFPNTPSIFRKRRRKAGVVSDNNSAAKTEEVAKEVDDQKVNDISESPDCEEKLNNGSNAYNLSPPYRIRSKRTAVFKSRQLEFISPEEEKADDETKSSEKDTLLDGGDSQLPG*
>Myper.0009s0682.1
MSYTTTTAESDDGMHSSIYNQSPAPDYIGNGCTSRGKGSFLKKGPWTSTEDGILINYVKKHGEGNWNAVQKHTSLARCGKSCRLRWANHLRPNLKKGAFSQAEEQLIVEMHAKMGNKWAQMAEHLPGRTDNEIKNYWNTRIKRRQRAGLPLYPPEIHVEDLQWGDEYLTSNITGVDRRRHQGFLHLGNSKANVLFDDLNFVTSFLPGASDVSDMFACNMLGTGASSSRYESYMPPILPSPKRLRESASRFPMCSSNIKQKFQSPEHFQNDGPQKNPRSCSISPCDVDHPVYGNQHPSDVMIPDSHTFTDGMLPTSKPLFGAVKLELPSFQYSESSAFDQWKTTPSPPQSDLLDSVDAYIQSPPPLEIDQSDCYSSCNTGLLDMLLHEAKTKTSAKHTSLLSSPQKSFSSTQIKSGEFEDCQKNLARPEIPIPTQLSAGGISSGNVVKTEELDQVWEPKRVDITRPDVLLASSWLDQQSCFGIVRESSSMSDALALLLGGEDNGNSYVTVGSSSVQAPRGVGSCAWTNMPPVWSL*
>Myper.0009s0806.1
MGHRCCGKHKVKRGLWSPEEDEKLLRYITTHGHPSWSSVPKLAGLQRCGKSCRLRWINYLRPDLKRGSFNAEEEQTIIDVHRILGNKWAQIAKHLPGRTDNEVKNFWNSCIKKKLLSQGLDPSTHNLMPSHKRSASSSNNNIPKPSKTKSIMTNPTFDQSTAVFSITNINPHTSTKPNRVKSPNRTPMPSQTMIPIDHTMSSLLDDENMIPNWSDVDGMAPVPEEAPMFSSEKAVIGVDDDDLNMDTLFNTPSSSTFDTNFASIFSSAMSIDFNPMDDLGWTF*
>Myper.0009s0817.1
MMGQRRAPCCDNSQVKRGPWSDEESERLRAFILKNGHHNWRSLPKLAGLMRCGKSCRLRWINYLRPGLKRGNFTKEEEDTIIHLHQVHGNKWSKIASHLPGRTDNEIKNVWNTHLKKRLMKSKTSSSDVTNQASSTSYSSSSSSSVSSASNNAINSEKHNQEEEFEEILVEDIACGFEVNAPQSLEFLFQDHQVPPPPISKPDLLEFHGQSDHESCSRMFEPGLDEYNEWLNYLDNQTF*
>Myper.0009s0895.1
MTSSGGKKPATKKMTPCCMKMGMKRGPWTVEEDEILVSFIKKEGEGRWRSLPKRAGLLRCGKSCRLRWMNYLRPSVKRGGITSDEEDLILRLHRLLGNRWSLIAGRIPGRTDNEIKNYWNTHLRKKLLKEGIDPQTHKPLDANNTHKPGEEVIPSGQNLQEPNSSTHTDDTTVSSGNGASKISISVFGDEDNEDFGFCYDDKFSSFLNSLINDDPFDSSIPISQPLQTRNCTDEIVGTSTTLGHDQRREDI*
>Myper.0009s0929.1
MGHHSCCNKQKVKRGLWSPEEDEKLINYINTYGHGCWSSVPKHAGLQRCGKSCRLRWINYLRPDLKRGSFSPQEAALIIELHSILGNRWAQIAKHLPGRTDNEVKNFWNSSIKKKLMSHHHHHHHGHHHHLHHHISSMASLLTNLPYHNGFNATNGDDEGSRFMSNIITNTNPSFIAPSYLHLPSPHVMTPLMFPTSRDGDFKFPTTTDTTQSHQDNNLYNNLDILSATPTTDNPHHHDNDPQWPALPDLPASTVSTFHETLEDYDDGNKFNVFVTPYNDNGDPRSIPLVATKLLCGQVLEGKVLSSSSPISQDHGLLLPTTYNLQMPGDHHRVDSYINHMIIPSSSSSSSPISCGQYVIT*
>Myper.0009s1368.1
MHRESLYEADDDEEEDDIGEDLEDLRRACMVSEANSDEATAKSTSVGPDGGGGGGGIPSDSENEEDFEMLRSIKSQLASSTEFRSGPPMGLSLPSDSESDDDFEMLRSLKSQLALSMDACLPPMSLSDDDDEDDSFETLRAIRRRFSAYANLDPDGAFMNDSPGKKKQITANQLSHCQIQRD*
>Myper.0009s1369.1
MSLKKYPVSVDRRSWSNEENENLAKGLKQQVQETLLSEAIERSRDLEGLTDDIDTINESIKNLEITPEMIRQFLPKVNWDQLASMYIKHRSAAECEARWMSSEDPLINHSPWTAEEENHLRSIIQEKGFIDWLDIAVSLGTNRTPFQCLARYQRSLNADILRKEWTAEEDDQLRAAVELLGEKDWQSVANALEGRAGTQCSNRWKKSLHPTRKRVGKFCSEEDKRLTVAVTLFGAQNWHKIARFVPGRTPTQCRERWANCLDPNVDRGKWTEEEDAKLREAITEHVIGNWSKIASHLPRRTDSQCRRRWMSLYPHQVPLLQEATRLRREAIVGNFVDRESERPALLAGDFLALPEISLEPEPGIVALKKKRKARPKKSNAECEGEASCAATERRPKKRRKGLKRCSGDVFIRENETVCENDENNGGEVRSLELYKENQDNVKEKKRRRRRKSVAETSNSITVTTNCSQVKVGVKKLKPRRKVSAVVPIENQEAPN*
>Myper.0010s0380.1
MGRAPCCDKANVKKGPWSPEEDVKLKDYIDKYGTGGNWIALPQKIGLKRCGKSCRLRWLNYLRPNIKHGGFSEEEDSIILSLYISIGSRWSIIAAQLPGRTDNDIKNYWNTKLKKKLLGRQKQMNRQDSITDSNENNISNNKSPQNLSNSALERLQLHMQLQNLQSPFSSFYNNPILWPKLHPLLQATTTTLDQNSKLASQESFHPLGVNVAHQNNNLKLAEINNGVSPLYSENVEQSINPAHGFQPNFGFSQDLQLDNHSMDLMNRADSKELFQVSNEFELTNGSSWWSEEVELERKTTSSSSWGSASVLDQTTEGMVMLQDYAQMSYHSV*
>Myper.0010s0939.1
MGKMTKSGERPKQRQRKGLWSPEEDQKLKSFILSHGHACWTTVPILAGLQRNGKSCRLRWINYLRPGLKRGTFSAEEEETILTLHSSLGNKWSRIAKYLPGRTDNEIKNYWHSYLKKRWLKSQPQLKTQRSNLTESSSSPLSCGKRNLETLDHVISFQKVSEKPSSSPSQGSNKNMMNNNNNLPKLFFSEWISSAEPHIDYSSAFTDSMHTKQTQDRIDNEELMMINNSYSSLEDDVMFRTEFQHPDNEYANYYSSGDFFINSDVSYI*
>Myper.0010s0982.1
MEKREEERKSHVKRGLWKPEEDMILRSYIETHGEGNWADISRRSGLKRGGKSCRLRWKNYLRPNIKRGGMSPQEQDLIIRMHKLLGNRWSLIAGRLPGRTDNEVKNYWNTHLNKKSNSRKQNAPESVEATPCNDKPVMSTEVRRNHGGGESTTTTWMEETNCFAYDVRIGSPLPLITQYPDSLAFDPCFAFTDFFPLL*
>Myper.0010s1142.1
MGKSSSSEESEVKKGPWTPEEDEKLVSYIQTHGPGKWRTLPKNAGLKRCGKSCRLRWTNYLRPDIKRGEFSLREEETIIQLHRLLGNKWSAIAIHLPGRTDNEIKNYWNTHIKKKLLRMGIDPVTHCPRINLHQLSSFLTSSLFKSMSQPMNTPFDLTTSSLNPEILNHLTGSLNNVQTESYQHHQPNQQLQNDHHTSFTGLLNSTPPVQWQSNGEYLENYLNYTGSGDQSTSQVPLTGNYSSAAFASDEINDGENFRAAGWNFSSSMLPGTSSSSSTPLNSSSTVFINGGNEDDKESYGSDMLMFHQHHDHNDNALNLS*
>Myper.0010s1213.1
MYGGGAGKEGGSTNHISDGGGGGVVLKKGPWTAAEDEILAAYVRENGEGNWNAVQKNTGLARCGKSCRLRWANHLRPNLKKGSFTGDEERLIIQLHAQLGNKWARMAAQLPGRTDNEIKNYWNTRLKRLQRQGLPLYPPDIIPNHQLHPHPHHHHQQQHNHHHHHHQQQYQHQNQQMYFQPQSSQPNTPSSSPLPSPTPVHANPSSSFTFHTTNASTANLLHPLSPHTPTTPHTPSQLSSTPPPPPLSSPLASPRNNQYPTLPLFALPRSQVSNNNNNANFTFPRPPPLLQPPSSLLAKRYNNSNTPLNCINRVSTAPFSPVSRDSYTSFLTLPYSSPTAQTATYHNTNNNYSSAPSFSLNPSPSSYPAATSSPSFLHSHYTPNSSSTSFHTNPAYSMKQEFLSNQIPQIGGFNNVNNFTDNEKQNSIGLHRRSISCSLLEDVLEEAEALAGGGGGRPPKRRQLTASPPNHHNDNDNFFSVSFGQYDSSENICSLQDLKSKEEESLQMNTMQEDIAKLLDWGSDSGEISNGQSSVVTDDNLVLDVHQFASLFPADATAAATAANDEQNNNNNDNCSWDDLHEIS*
>Myper.0010s1326.1
MGRIPCCEKENVKRGQWTPEEDNKLASYIAQHGTRNWRLIPKNAGLQRCGKSCRLRWTNYLRPDLKHGQFSEGEEHIIVKFHSVLGNRWSLIAAQLPGRTDNDVKNYWNTKLKKKLSGMGIDPVTHKPFSHLMAEITTTLNPPQVSHLAEAALGCFKDEMLHLLTKKRVDLNHINFSNPNPNPNNFNQIVDNEAGKMKMDGLENGNGIMKLWDMGNGFSYGSSSSSFGNEEKNDGPGSPAVAAWRGHGGIRTAVAETAAAEEEERRKLKGEVVDQEEIGSEGGRGDGMLMMRNHHDQHQHHVFNVDNVLWDLQADDLINHMV*
>Myper.0011s0289.1
MIESNDLNRSESDISAQVTHTTDSAQEFGIKCRRSTKGGWTLEQDKLLIDAVGRYKEKNWKKIAECVFGRRDKMKNDVQCKHRWLKVLNPNLNKGPWKKEEDDLLSDLVKVFVENDKPKWSKISKQLPGRIGKQCRERWHNHLNPTIKKTLWTREEELILVQAQRDQGNKWAEIAKLLPGRTENNIKNHWNCSLKKRLEQHPSILFLGSGSCGFASSSLVNQGNLIAESYKPFQIKEAVRTPQRDYLELTLGSMNTPPSTCSLRGEEETISSKAEISHWTPDHQHKDIWLTPQLITPSSIKILESPISTPQSSNEVKGIRERLRMAASTFKNTPSIISRRSSPASVLKRRTQENNSPFQASPPNQLPSEEEHSVSNSPCSSSILVKRRSTCSGSKPLERRLEFDFI*
>Myper.0011s0393.1
MGRHSCCYKQKLRKGLWSPEEDEKLLRYITKYGHGCWSSVPKQAGLQRCGKSCRLRWINYLRPDLKRGAFSQDEENLIIELHAVLGNRWSQIAAQLPGRTDNEIKNLWNSCLKKKLRLRGIDPVTHKLLTEIETGTDDKTTPVEKSQQTYLVDTEGSSSTTTGSTNQNNNNTDHLYTGNFGFQRLSLETGSRISTGSDIGIWIPQTGRNHQHVDTVPSAVVLPGSMFSSGLTDTTTRYRSSDLGLIELDNSFSTGPMITEQQLQESNYNNTTFFGTGNLNWGLTMEENPFTISNNSLQNHSNSSLYSEIKSETNFFGTEATNVGMWPCNQLQPQQHAYGHI*
>Myper.0011s0619.1
MGRSPCCEKKNGLKKGPWTPEEDQKLIDYINKHGYGNWRTLPKNAELQRCGKSCRLRWTNYLRPDIKRGRFSFEEEETIIQLHSIMGNKWSAIAARLPGRTDNEIKNYWNTHIRKRLLKMGIDPVTHSPRLDLLDISSILSSSLYNSSHHHQVNMMSRLMTGDAHQHQSLVNPEILKLAASLFSNSQSYHQNQNNTNTHEYNTVNQTEVNQYQTGYNMIGNQELQSCFPIMDQFADFQDVMPVTTVQDSVPSFPLSHDEDYSKSNFVLEPYYSDFASVLTTPSSSPTPLNSSSTTYINSSTCSTEDEKESYCSNYNFTSTSEVPDYSFDVNGFLQFQETKDHWDRVI*
>Myper.0011s0761.1
MGRQPCCDKQGVKKGPWTAEEDKKLISFIMKNGHCCWRALPKMAGLRRCGKSCRLRWTNYLRPDLKRGLLSDAEEQLVIDLHALLGNRWSKIAARLPGRTDNEIKNHWNTHIKKKLLKMEIDPMTHQSLNKESTDKNSFDKSETSLKAGNVKRRDTKSIETDGTTIKSIDESNTITHQNISTDDYELLGNIIHNDDDLFKILWTDDEPHLFDASWINNNVDVGRSVAENNNFSAGEDYPTWPLEEKNVESWMFLDYCQDFGVQDFGFESYNDFGQSSIETGHKD*
>Myper.0011s1070.1
MGRSPCCEKAHTNKGAWTKEEDQRLIDYIRNHGEGCWRSLPKSAGLLRCGKSCRLRWINYLRPDLKRGNFSDEEDEVIIKLHSLLGNKWSLIAGRLPGRTDNEIKNYWNTHIKRKLLSHGIDPQTHRPIKDSVAVTDTKTTPSQLSTVPHQNGAVEYSFTVRLKTENSSDNGASTSGTTTDEDLRQNGDCYYSDVSGDRELNLDLTLGSGSSSWVGLSRVARTGSSADSKPWRDPVMAARLSLL*
>Myper.0012s0273.1
MGRSPCCEKAHTNKGAWTKEEDGKLKAYINTHGEGCWRSLPKAAGLLRCGKSCRLRWINYLRPDLKRGSFTEEEDQLIIHFHSLLGNKWSVIAGRLSGRTDNEIKNYWNTHIRRKLINRGIDPTTHRPLMLQEHYSKSSSTHLDPTTNIISFKSSSSSPQEDFPRAEEMFPDLNLELRISLPCAHPQISRGVSIKLRTARSPGANEWDAT*
>Myper.0012s0495.1
MSGSTRRETDRIKGPWSPEEDELLQSLVQKHGPRNWSLISKSIPGRSGKSCRLRWCNQLSPEVEHRSFSPEEDETILRAHARFGNKWATIARLLNGRTDNAIKNHWNSTLKRKCSNGGGGGGWTSDEGYDGNLTDEQPLKRTASSGGGGVVSTGLFMSPGSPSGSDVSEQSSGPVLPSSSHVFKPTARAGGVVMESAVKDPATSLSLSLPWVNESTQGRDTAELFPVRKEEEREKGNPGFSGDFMTVVQEMIKTEVRSYMADLELGNGGGSGGGGSSCMVQGASGRSVGFREFIGIGKIE*
>Myper.0013s0915.1
MGKGRAPCCDKTKVKRGPWSPEEDLKLISFIQKFGHENWRSLPKQSGLLRCGKSCRLRWINYLRPDVKRGNFSAEEEETIIKLHQNYGNKWSKIASQLPGRTDNEIKNVWHTHLKKRLVQSSASGDEPASPCSSDSGSRGKVDKSQAEDCLNRKTSQESTSVSSGGSDNSNQEDDPDIGLLFEFSEFNDIIQEVDKPDLLEIPFDSGLDLWSFLDSSNSFQQSGANGNSSASRAKEESDEDEVKKWFKHLETELGLEEDDTQQHKEGTHDEESSSSSSPLLATYELMIH*
>Myper.0013s1357.1
MGRPPCCEKMEVKKGPWTPEEDIILVSYIQQHGPGSWRCVPTNTGLLRCSKSCRLRWTNYLRPGIKRGNFTQPEEKTIIHLQALLGNRWAAIASYLPQRTDNDIKNYWNTHLKKKLQLQRQNDITNDDNTDTTETSSCGNNNNTNNKRIANKGQWEKKLQTDINMAKQALFQALSLDQPTSSIPPEPDSPKLHQHHHHSATATYASSTDNISKLLQNWTSSSSSVPNTSSLSNNRSSSTGEGGVLDHHSLFSSNSESGSVDERFNLMTETSIFKGESKPNADMEATTNATTDDHGSLSLIEQWLFDDQGLVQCDDDQEDLIDVSLQGKNNDNNCQDLF*
>Myper.0013s1378.1
MGRTTWFDVDGMKKGEWTAEEDRMLVAYINEYGLGDWRSLPKRAGLQRCGKSCRLRWLNYLRPGIKRGKFTPKEEEDIIKFHSLLGNRWAAIAKQMPNRTDNDIKNHWNSCLKKRLARSGIDPMTHEPIVTVVKATSSSTTSSPTPTPSSSSSTSSSFSSTSSALLLNKLAAGISSRKHGLDRIKTVILSEPRQAVGEDETMIRSKEEEEEEEVIGCFMEIDENLISTTSLDELPYYDSITTTTTTGLVAAFDDHSPIEPYDLYQSDFYHETKDQLDLFLL*
>Myper.0013s1408.1
MIPHKHQKTKFFYYYNQESRMVRTPCCRAEGLKKGAWTQEEDQKLIAYVQHHGEGGWRTLPDKAGLKRCGKSCRLRWANYLRPDIKRGEFSQEEEDSIISLHAVHGNKWSAIARRLPGRTDNEIKNHWNTHIKKRLVKKGIDPLTHKSLLETPPDTSSIRQEEDDQKSNNNKSSGSSSARFLNRVANRFGKRINHSALSNIIGSGGPFTSHTTPTTSASECEKSTSSSSTPNSSNLFVNQNMIVDATSLSSSTFSNATSDPLMYDNIFDDIEDIKGFSSRFLDDVVSHDDEDFLMLDESCLENTLFMRELTMILQEDKIETTSFNDGHATPISEADGSF*
>Myper.0013s1477.1
MCSRGHWRPAEDEKLKDLVEQYGPHNWNAIALKLPGRSGKSCRLRWFNQLDPRINRNPFTEDEEERLLAAHRIHGNRWSIIARLFPGRTDNAVKNHWHVIMARRTRQTSKPRMLPPTTSSSSSLMATEQVMMASSDRKRILGDVVNYPYQFSHFNHLQFLKEFFTGKIALNTKASQSKKPTEFYNFLQVNADSNKSEIIDQDSDQSNPNDLDNKNESRVPFFDFLSVGNSAS*
>Myper.0014s0266.1
MMMVKSKLPLKKRVSSLILYKQHCNMVRQSCCYKQKLRKGLWSPEEDEKLLNYITRNGHGCWSSVPKLAGLERCGKSCRLRWINYLRPDLKRGAFSPEEKNLIVELHSVLGNRWSQIAARLPGRTDNEIKNLWNSCIKKKLRQKGIDPNTHKPFSDKDHKSPSFSSETNQESFVQNPSDFSNYLALQKLNSSSSLDNSICSMIPTQFNIDGSISNAVFETHAILLSPPDHTSSTLSGGEHVKVIETNWESNCGAMINNTSSHLDNPRLDEMKWSEEYQTASFFISQNQSSNPIYMKPERDFNSNTDFPWSQSQASDVFPKDLQRMAVSFVQTL*
>Myper.0014s0830.1
MGHHSCCNQQKVKRGLWSPEEDEKLIRYITTHGYGCWSEVPEKAGLQRCGKSCRLRWINYLRPDIRRGRFSPEEEKLIISLHGVVGNRWAHIASHLPGRTDNEIKNYWNSWIKKKIRKPHHHYNRHQPSMTTVSLNVDATSTVTAVPSTTTTSTIDSLHFDGFMDSPNQLSFTNDQETSTKIQETLFSHKPPLFMVDTTHPVLEGMFSQNIIANNNNKNNDHDHTQRGGRGSVFEQAFLTTNTEEWDMNLPQQEPFQVPTLVSHFFNNSTNSNNTETVISYNLPALVEGNVDNISPVDDSAQDGDMASTFECLKKQELSYDQWIDSQQCSNFFLWDNLNINVEGSSLVGNQDPSMTLGSSALSSSFPSSF*
>Myper.0015s0314.1
MKREMKAPNIPVEDSQGNLQGKHGRTCGPARRSTKGQWTPEEDEVLCKAVERFQGKNWKKIAECFKDRTDVQCLHRWQKVLNPELVKGPWSREEDNTIIALVEKYGPKKWSTISQHLPGRIGKQCRERWHNHLNPGINKNAWTQEEELTLIRAHQIYGNKWAELMKFLPGRSDNSIKNHWNSSVKKKLDSYYASGLLDQCQSSPLIALQNRSIASSSSWMHSSGDEGNFRPGGDAEESECSQASTVFSCSQSTNDLLDEVKPANEEFYIPELPSGSELQIPNSPSHAESYYPSFEDVKIVVPEISCEAESSKKYQNHYCSTEVRTTIDTEDHLQGASNNAKQDLDLECPQLLTHKTDGDGKNEACQAFQNSVSLPNSDTGIHPQPQTLITDEECCRVLFPNTMKDGGTSSAEQGQNMVDPQKGKGFLCSRSAETHAHETENIPAGNPSNSEGLAGHDSVPLLYSAVKDSLSLSNDSIQGCHLLGATALGRKTDTNDGFINTDGHVTSHGIDDNEIPEQQELSYLPKDSLKLVPLNNFSSPSRVNKIYFPIDDKPAEKGKGSLCYEPPRFPSADIPFFSCDLVPSNSDLRQEYSPFGIRQLMISSMNCTTPLRLWDSPLYDKSPDVMLKDAAKSFSGAPSILKKRHRDLLSPVLDRRKEKMLKNAEASSLAKDFSRLDVMLDDGYDCNSSRLSECPDIQNKCASSSEAKEDPKETLESGGVSSAKIDQETRRSLVYYNDVEMQLSPPDKTGSRPDDNVTIAKDPSNQHERSLDTIPTGEIPSEPPFTADSIPLSAIAGNKTNTAESNVDTENFSIFDGTPFKKLLDTPSPWKSPLLFGSFLQSPKLPPEITFEDIGCFMSPGERSYDAIGLMKHLSEHTATAYADALEVLGNDTPETILKKRQLNKSIQGKENQLWPHDQLENRSQVERRALDFSDCGTPGKAKVSSASPGGYTSPSSYLLKSCR*
>Myper.0015s0377.1
MEMSRGSNSFDDNKKISCQRGHWRPIEDDNLRQLVEQYGPKNWNFIAQHLYGRSGKSCRLRWYNQLDPNITKKPFTEEEEERLLKAHRIQGNRWASIARLFPGRTDNAVKNHFHVIMARRKRESFSSTATSTFNQSWHKILNPTSSLTGLHTSQFGLCRYQKDDTRGLWPYTFVSAPRDDQFGSSSISNVRKEIYPDRRKSKELVGHLNDAFHAATPDHKKSSSGEDGPSMGDDGGKNNVTFIDFLGVGLVS*
>Myper.0015s0543.1
MGRSPCCEKDHTNKGAWTKEEDDKLVSYIKSHGEGCWRSLPRSAGLLRCGKSCRLRWINYLRPDLKRGNFTLEEDDLIIKLHSLLGNKWSLIATRLPGRTDNEIKNYWNTHVKRKLLRGGIDPTTHRPINDTKAPRDSPESRETEDSLVKILSFAPQLEKKESFGDERNYQKGLVCKNERVEYSAVDERCLDLNLELRISPPWQDQQPHDETKLRFGRAKYRCTACRFGTGNGKECRCDNAKCQIEDSSSSSYSSSDISSSVVGYDFLGLNTSVLDFSSLEMN*
>Myper.0015s0768.1
MSGPTRKNMERIKGPWSPEEDDLLQRLVQKHGPRNWSLISKSIPGRSGKSCRLRWCNQLSPEVEHRAFSAEEDETIIRAHARFGNKWATISRLLNGRTDNAIKNHWNSTLKRKCSAVTSEGQSCDFGGNGGYDGNIGEEQPLKRTASGGGVSTGLYMSPGSPSGSDVSEQSSGGPHVFKPTVRSGAVTEVTASSSGVDPPTYLSLSLPWNNRCETETVRVNESTQPNENTVTDGGYTAELFPVRKEEIEEEKGISGGFGGEFMTVVQEMIRTEVRSYMADLQRGNVAGGSGGGSGSGGSCMPQSVNSRRVGFREFIVNQIGIGKIE*
>Myper.0015s0817.1
MGRAPCCDKSVVKKGPWSPEEDAMLKSYIEKHGTGNNWISLPQRIGIKRCGKSCRLRWLNYLRPNLKHGGFTDEDDYIICSLYITIGSRWSIIASQLPGRTDNDIKNYWNTRLKKKLLSKQGKAFQQQLNLRFEPETTSTRSSSGQNQVPMFYGENAKPALNQTLYNQVADPSITSFAMEKQSMVKDSTSGSFSWDQNKVWFDIDHDAASSSYHHHVSPSLNSMSSSSGIGTQTSHYTISNNDDGDQEMFFMAGFENLQAELFDEIINNNTTEIGFRGTDTLNGNCLGHDINSFIDYPL*
>Myper.0015s1000.1
MGRSPCCEKAHTNKGAWTKEEDERLIAYIKAHGEGCWRSLPKAAGLLRCGKSCRLRWINYLRPDLKRGNFTEEEDELIIKLHSLLGNKWSLIAGRLPGRTDNEIKNYWNTHIRRKLINRGIDPTTHRPIQESSASQDSKPTQLEAITSNTINISFTSSPCAPKMETFQESKSEKISMLTFKEEKDECPVGEKLPDLNLELRISLPGFVDRRQGLVGEGKSTRPRCFKCSLGMINGMECRCGRMRCDVVGGSSGSGKGSDISNGFDFLGLAKKETTPLLGFRSLEMK*
>Myper.0016s0713.1
MENSMKKKSFKESEEAELRRGPWTLEEDTLLTNYILHNGEGRWNLVAKCAGLKRTGKSCRLRWLNYLKPDIRRGNLTPQEQLLILELHSKWGNRWSKIAQYLPGRTDNEIKNYWRTRVQKQARQLNIESNSDKFFDAVRSFWVPRLIEKMEQNSSTAYCCPQNNNNINNNNHNNNNNSLLPPQSYDSMMSTQTYTDFSGQNLGLSNVDGFTSSSTFMPDLTTAQYFMDHNTNIDASMCYQEGNHHQELSGYIPGMEEYYYMGNSEIGMECHVAEAYEDVTQDPMWNMDDIWQFRE*
>Myper.0016s0918.1
MEGSSKGLRKGAWTAEEDSLLRQCIDKYGEGKWHQVPLRAGLNRCRKSCRLRWLNYLKPSIKRGKLSSDEVDLLLRLHKLLGNRWSLIAGRLPGRTANDVKNYWNTHLSKKHEPCCKTKTKKRIIPWSTTTPAKKIDVFKPRPRSFTVNNNGCSHLNGRPEVNVIPLCLGLNNIKDVCETSITCNKDDEKYELSDLMDKETMWWESLLEKSQEPDALVPEPTATDKAATSAFDVEQLWSLLDGETLELD*
>Myper.0016s0919.1
MEGSSKWLRKGAWTAEEDTLLRQCIDKYGEGKWNKVPLRAGLNRCRKSCRLRWLNYLNPSIKKGKFSVDEVDLLLRLHKLLGNRWSLIAGRLPGRTANDVKNYWNSNLGKMQKPCCKSKTDITCSNTTPAQKLDVIRPRPRPLPVNNVNGNNGLNGVPETDHGEVNNLMDGESVWWERFLEESRETDLLNSTEKGETSRDSSLFKATSSTFDVEEKDKFVNNLMDGEGMWWESLLEERMWWEGLLEESQETDVLNSKATTTEKGETSADSSLFNTLSSTFDVKELRNMFDADTGDWRA*
>Myper.0016s0921.1
MEGSSKGGLRKGAWTAEEDSLLRQCIDKYGEGKWHQVPFRAGLNRCRKSCRLRWLNYLKPSIKRGKLSSDEVDLLLRLHKLLGNRWSLIAGRLPGRTANDIKNYWNTHLSKKHEPCCKTKVRKRNIPCSSTTPAQNIHVFKPRPRSFTVNNGCSHLNHDLSEVDVIPLCLGLNNNNNVCENGITCDKDEEKYELVSDLMDKETMWWESLLEESQEPDALVPEATATDKAATSAFDVEQLWSMLDGETAELD*
>Myper.0016s0931.1
MGRQPCCDKVGLKKGPWTADEDRKLMNFILTNGQCCWRAVPKLAGLLRCGKSCRLRWTNYLRPDLKRGLLSDYEEKMVIDLHSQLGNRWSKIASHLPGRTDNEIKNHWNTHIKKKLRKMGIDPLTHKPLSIVEQEDEKPLKKLQKPIEEPTSHCLAKDSNIKNMFVTYDDQLMAMDLEYGVEEVPLIDPECLELICNNSAMSSSTSTSSNSSNDSSILKDLQFPDFEWSDYGNDDKNNSNNNNGVDNILENNVMSLWDVDDFSSWDLLLNDDITQSSSTFGLF*
>Myper.0017s0923.1
MEDYERNSNSPAHEEDSDVRKGPWTEEEDAILVNFVSIHGDARWNHIARSSGLKRTGKSCRLRWLNYLRPDVRRGNITLEEQFMILKLHSLWGNRWSKIAQYLPGRTDNEIKNYWRTRVQKQAKHLRCDVNSNLFKETMKNVWMPRLVERINAQSPSATYEPVESMITDPSQPTNEPSPVEPGFVQFNSNHQQFVPASEWSATSSNSPAETLSDVQGGVVNGSGYDPAGQTGFGEFNDWGCVGGDNMWTDDDSFWFLEDQLCHETTSYSYN*
>Myper.0017s0947.1
MGRAPCCEKVGIKRGRWTAEEDQILSSYIQSNGEGSWRSLPKNAGLKRCGKSCRLRWINYLRSDLKRGNITPEEEELVVKMHSTLGNRWSLIASHLPGRTDNEIKNYWNSHLSRKLHNFMRKSSISHDVPAVITNAPPTSPRPPEKRRPGRTRRSAMKPKTHKPKTRKTKKTSASPGPDTNVVVKAVAGEEALMMDLCGAEAELGPYDDYYGACHEGGDCCNTNNNLMSINGDNGVSSFDDDIMDLLLDESDPGHAFTSGGVVGEFNQIGDSEAARRLSEASNQGELDCHQSCRSVESFLNYDNKINDALTDEFIDWDSVWQESNSNNLCDHKESSDSMVSWLLNGDDEATIGKSNGENFGGPLDHDEENALVAWLLS*
>Myper.0018s0743.1
MGKGRAPCCDKSKVKRGPWSPQEDLTLITFIQKHGHHNWRSLPKLAGLMRCGKSCRLRWINYLRPDVKRGNFSKDEEDAIIHYHQTLGNKWSKIASFLPGRTDNEIKNVWNTHLKKRLSSNSSPSSSYSSISCTDHHQTVKADHNKNCVIAQEEANSRVNESQESPSSSHLHGKCMHTKAELHEVNELHEIQLLLDHDDLDDITSAFLQTNELFFPEQPLDSLLHHHETHSLNEFHSTGGATQGVIKPQAFDHPQPDISCGFEETNGEFDLWSQLVESESPTPTPTPNSEEFNEWFNFMDTQTYFDDFTLVGEVCL*
>Myper.0019s0441.1
MEKRESKGGSGSGDAEVRKGPWTMEEDLILINYIANHGEGVWNSLAKSAGLKRTGKSCRLRWLNYLRPDVRRGNITAEEQLIIMELHSKWGNRWSKIAKHLPGRTDNEIKNFWRTKIQKYIIKHGEATTVGSQSSEIINDHATSMGHALNTQETMEIYSPTTTSYQSADHQLTYGNTDHQLTYGNYVPSSDSNMMPLSVDQSEENYWSVDDLWPMHLFSGN*
>Myper.0019s0445.1
MRMTRVGKEQEYKKGLWTVEEDKILMDYVRSHGQGHWNRIAKKTGLKRCGKSCRLRWMNYLSPSVNRGNFTDQEEDLIIRLHKLLGNRWSLIAKRVPGRTDNQVKNYWNTHLSRKLGLGDHSSAAKPVCDVETPPSLVLATTTTSPSHQDDITREKVSTLRFDTLDDDSKLKPKPKAVYSIQPDVEVAATVPNLFDTFWVLEDNFELSSLTMMDFANGYCL*
>Myper.0019s0531.1
MHQENKKKKLARVCSRGHWKPSEDVKLKELVAVFGPQNWNYIANEMKDRTGKSCRLRWFNQLDPRINKTAFSDEEEEKLLAFHRQFGNKWSLIAKLFPGRTDNAVKNHWHVLMARKMRKQSTTYSRSRKRHTPPVGITSLNLQQTFNLFPGSVSDESTEFKNYSWKMPKEESTNLEAQFLREEYCSSRMPMQYLGQHHHHFPTDSLALLTLHVSTSQPSPSSSSPTSSLSTSGAENTMVARYYETTKPLRFIDFLGVGAS*
>Myper.0020s0469.1
METMKKTGRGKERITSKKEEEGTVRKGPWTMEEDLILFNYILNHGEGLWNSVAKASGLKRTGKSCRLRWLNYLRPDVRRGNITAEEQLLIIQLHAKLGNRWSKIAKHLPGRTDNEIKNFWRTKIQRHVKLSSSSSSENMNKIRHCSGNSQSSVITTTDQGSSSKAFDMDESFISPATTATSFHVMEQSNDSYWNVEDLWPVQLLNGDHQVI*
>Myper.0020s0475.1
MRKRRSGEEDNNEYKKGLWTVEEDKILMDYVKAHGKGHWNRIAKKTGLKRCGKSCRLRWMNYLSPNVKRGHFTDQEEDLIIRLHKLLGNRWSLIAKRVPGRTDNQVKNYWNTHLSKKIDMKDQGIKPINNQMINLSSMADASEERLLNVKFDNKSTFGDDKLLMSDGLGLVHQGINNYTSSSPWGHHEDGFELSALTYIMDFIDGHCF*
>Myper.0020s0513.1
MGRSPCCDKSGLKKGPWTPEEDQKLLAYIEEHGHGSWRSLPEKAGLQRCGKSCRLRWTNYLRPDIKRGKFTVQEEQTIIQLHALLGNRWSAIATHLPKRTDNEIKNYWNTHLKKRLVKMGIDPVTHKHKNETLLSSTGQSKNAATLSHMAQWESARLEAEARLARESKLLHLQHYQNNNLNKPAPNHCFAHKTSTNWTKPNEGNGDQQLESPTSTVTFSENLPLMIMPLGIPAENRNRNTRENNNESSEIPNVIEFAVSSSTSSDVTLVKDSEHDWMRQINCPTEGIEEGFTSLLLGDSVDRSLSTGKNDEATAGSVAGAVAVNESDYSYYEDNKNYWNSILNLVDSSPSDSPTIF*
>Myper.0020s0623.1
MGRSPCCDESGLKKGPWTPEEDQKLINHIRKHGHGSWRALPKQAGLNRCGKSCRLRWTNYLRPDIKRGNFTAEEEQTIINLHSLLGNKWSSIAGHLPGRTDNEIKNYWNTHIRKKLIQMGIDPVTHRPRTDHLNVLAALPQLLAAANFNNLLTLNQNIQLDATSIAKAQLLHSMIQVLNNNNNNNNSSSSVSIHPTNNDIFGQSSFLENQPNISENLYDPTQSLSHIDHQPLDSFSTPIGVFSHQDMIPPLISASPDESKQTQMMIKNKEILKHNEHISNPSSTSTFTQDHQPWSDIIDDEASDSYWKEIIEQTCSEPWPFRE*
>Myper.0021s0268.1
MEGLRKGAWSAEEDTLLLQCIDKYGEGTWHKIPFRAGLNRCRKSCRLRWLNYLNPSIKKGKFSVDEVDLLLRLHKLLGNRWSLIAGRLPGRTANDVKNYWNTYLGKKQTPCCESKTDITCSNTPPAQKHDVIRPRPRSLRVNNVNGNNQLNGVPEIDHGEVNNLMNGGSAWWESFLEESQETDLLNSKATATEKGETSTDNSLFKATSCTFGVEEKDKFVNSLMDGEGMWWESLLEESQETNVLNSKAI*
>Myper.0022s0453.1
MARSPCCDKNGVKKGPWTPEEDQKLIDYIRFHGPGNWRILPKNAGLQRCGKSCRLRWTNYLRPDIKRGRFSFEEEETIIQLHSVMGNKWSAIAARLPGRTDNEIKNHWNTHIRKRLVRSGIDPVTHSPRLDLLDLSSLVAALLSQPNFSSVAAHASSLLNPDVLRLASLLLPPQQPLRNHNPIYALNLDQNLQTPINSVSSQDSQPQAECTTPANNETSSFEPVNAGLEVGPADVLPPLSESLDLDSLMSTPKSSPQQNSTEAEANSSSFFDFGFPENFIFDDFMLI*
>Myper.0025s0241.1
MGKRRSNSLRKDELNRGAWTDQEDKILRDYIMIHGEGKWSTLPNQAGLKRCGKSCRLRWKNYLRPGIKRGNISSDEEELIIRLHNLLGNRWSLIAGRLPGRTDNEIKNHWNSNLRKRLPKLQTNQPKLRKHSTNDNKNNVCVIRTKAIRCSKALTFQKQSGGTCNDLVPVKEQVSNVMDHQAGSSLLGDLEIDFDKIQSEFLFPDLMDFDGLGCGNVTSLVSSEEVLGDFSRADDSSQGNLDLNRPFTSCLHRGDDDDWLRDFNC*
>Medtr0001s0360.1
MDMPRGVRKGAWTYEEDKLLKACIDKYGEGKWHLVPQRAELNRCRKSCRLRWLNYLSPNIKRESFAEDEVDMILRLHKLLGNRWSLIAGRLPGRTANDVKNYWHTHLHKKVVSRTQEEKKEKTKETMKFHEIIRPQPRTFSTHSPSLNGKHNINATPIVAISTQHCEVSPNRDNKEITVPNQIGRDIVGVSEPSLGNAPIPCAMWWDGLLNLQCGEKIGSGSSLQEENFIEFPNVDDSFWDFNLCDYDSLLDH*
>Medtr0008s0390.1
MARTPSCDKKSGMRKGTWTAEEDRKLIAYVTRYGCWNWRQLPKFAGLSRCGKSCRLRWLNYLRPNIKRGNFTQEEEELIIRMHKKLGNRWSTIAAELPGRTDNEVKNHWHTSLKKRAIDNIVTNEETKSTQGRCVSNYQITLPANSQISDTNGPLSPFSSSSELSSTSSDHNSTALDDFGFLDSFIEDVDESFWLHNLSNKPSGIVQNHTTESFVMDNDFGSFLDAYNESTVDSFWTQPYEVDMSHVPTELLIPLSMESENFSIVYDKDIWS*
>Medtr0008s0470.1
MARTPSCDKISGMRKGTWTAEEDRKLIAYVTRYGFWNWRQLPKFAGLSRCGKSCRLRWLNYLRPNIRRGNFTKDEEELIIRMHKKLGNKWSTIAAELPGRTDNEVKNHWHTSLKKRAIDNIVTNEETKSTKSKDIIESTQGRDISNYQITPPDSSQISNNNGPLSPFSSSSEISSTSSDDFGFLDSFIKDVDISFWLHDISNTPSGIVQNNNNDATTNNAFLVSPGNSSNESFVMDNDFGSFLDAYNESTVDSFWTQPYEADMYHVPRQMLTSLPMESEYFSIVYDDDIWS*
>Medtr0023s0210.1
MDNTSGVKKGTWTNEEDNLLKACINKYGQGKWHLVPRRAGLNRCRKSCRLRWFNYLNPTINKERFSEDEVDMILRLQKLLKNR*
>Medtr0140s0030.1
MMGRPPCCEKLGIKKGPWTPEEDIILVSYIQQHGPGNWRSVPTNTGLMRCSKSCRLRWTNYLRPGIKRGNFTDHEEKMIVHLQALLGNRWAAIASYLPQRTDNDIKNYWNTHLKRKMNKDQSSTDEGVDQESRSQLPNKGQWERRLQTDIHMAKQALSEALSLQHNPTTLGTLPDQMKPSSSFSHSHEHPPNLNIPSPYASSYENISRLMETWMKSPNSSAETNSSSIFSNMQGSSCSEGAQSTTQDHHGLNSSKSDYASRFRSSHEGNNSFNLNTKEGLFFHQEERINIKANMETHVPLTLLEKWLFEDGGASHECHEELINMSLEGTTSDFF*
>Medtr0193s0090.1
MANTSGVRKGAWTYEEDNCLKAYILKHGVGKWHLIPERTGLNRCRKSCRLRWVNYLNPYINREDFSKDEADLILRLHNLLGNRWTLIAARLQGRSANDVKNYWNTHLRKNVVLGAKENTEKEKPNEIIKAHDAIKEPRLNVKPNPVTHPLLTSKTFGDVSRDRDDSSDTMVPDQIDSQPNLDNAPILCLQSGCSSSQEGKYKLFKWL*
>Medtr0197s0010.1
MGGVAWTEEEDHLLKKCIQQYGEGKWHRVPLLAGLNRCRKSCRLRWLNYLRPNIKRGNFAEEEVEMIVKLHKLLGNRWSLIAGRLPGRTANDVKNYWNCHLSKKLNALEADQDRSQSSKDVQIIRPQARNIGSSSVKRRSQGESPTDQVLVQQESDMTTFDADGKNHMLESQQDMMVYSCLDQQGMVGEFPMDFQLEGFEAMVSGGEGSSSQWNWEDLLLDMDLYNGFS*
>Medtr0247s0040.1
MANTSGVRKGAWTYEEDNCLKAYILKHGVGKWHLIPERTGLNRCRKSCRLRWVNYLNPYINRENFSKDEVDLILRLHNLLGNRWSLIAGRLPGRTANDVKNYWNTHLRKKVESEAKEKKEKEKSNETMKAHEVIKPRPITLSSRSHFVHDSNKDRYVPIYQDDSSETMVPSQIGGDYASA
>Medtr0251s0050.1
MARTPSCDKKSGMRKGTWTAEEDRKLIAYVTRYGCWNWRQLPKFAGLSRCGKSCRLRWLNYLRPNIKRGNFTQEEEELIIRMHKNLGNRWSTIAAELPGRTDNEVKNYWHTSLKKRVEHNQITNIEETKSKDIESTQDRDISFLQVTPPASSQTLDITGPFSPLSSSSEFSSTDYSDHSTTYVDDFGFLDGFIDYVGEKSWDEHSNTPTEIVQNNTNRDFESFLDAYKESTIDSFWTQPYEADMSHVSSQLLAPLPMEPEYFSIVYDDDIWN*
>Medtr0489s0020.1
MMGRPPCCEKLGIKKGPWTPEEDIILVSYIQQHGPGNWRSVPTNTGLMRCSKSCRLRWTNYLRPGIKRGNFTDHEEKMIVHLQALLGNRWAAIASYLPQRTDNDIKNYWNTHLKRKMNKDQSSTDEGVDQESRSQLPNKGQWERRLQTDIHMAKQALSEALSLQHNPTTLGTLPDQMKPSSSFSHSHEHPPNLNIPSPYASSYENISRLMETWMKSPNSSAETNSSSIFSNMQGSSCSEGAQSTTQDHHGLNSSKSDYASRFRSSHEGNNSFNLNTKEGLFFHQEERINIKANMETHVPLTLLEKWLFEDGGASHECHEELINMSLEGTTSDFF*
>Medtr1g017000.1
MGRAPCCDKEKVKRGPWSPDEDATLKSYLATHGTVGNWIALPKKAGLKRCGKSCRLRWLNYLRPDIKHGGFTEEEDAIIFTLYSQMGSRWSAIASKLPGRTDNDVKNYWNTKLKKKILTGIVKLKPMTENDNTIPSTPSLTQSSNPQNSEINFPASQNQHSPPSPLPNMLDNKVDKIHDAVVSEIGTSNKSIINPLVSISQDSSSIAIQDQAGDESMESFMDFGFGFPHDDVNDLNCFPEWVDFSYADIKPN*
>Medtr1g017140.1
MGRAPCCDKANVKKGPWSPEEDSKLKSYIEQHGTGGNWIALPQKIGLKRCGKSCRLRWLNYLRPNLKHGGFSEEEDNIICSLYISIGSRWSIIAAQLPGRTDNDIKNYWNTRLKKKLLGKHRKDQQQQARNRGNNGAIVKQESNNNRVMSSNEFSLSNLVQEQPYLPHVMQPLLSTPQPPPPSMLSYTNQQGFNDQDSIRKLLMKLGGRFSGDYHPNTTFDALNLQFSNATSSTHEQVYDQEHHVGSSTCVNSSNDNNHNQVQFAINGQYFDSVQEEQGKFIPEIDHMVSTNYPPRFDGLEFFYGEEDLNIDHNKIQGSSTNWSEATTSTYHHPLDSKYQG*
>Medtr1g021230.1
MNSALSEDDGDHKTGILSGMSSPSSGDDDRKRQSILSADQETDEGDTTGGEGGEGGLKKGPWTAAEDEILVAHVQKYGEGNWNSVRKCTGLARCGKSCRLRWANHLRPDLRKGAITAEEERRIIELHHKMGNKWAQMAALLPGRTDNEIKNFWNTRCKKRGRANLPIYPEDLSSECLLNQENADMLTNEASQHDEAENKVPEVIFKDYKLRPDILPPCFDKLLAGLLLRPSKRPWKSDMNLYSYSNNAAAPAAFDQLRKYPMPSPSSPPWEDINEPHSYNQFNEYDNPMVGIHMAPKTSSFEPIYGFMKTEPPSLQYSQTQHRSYMIPYPQVEPVQSVPTSLERSHFLPSNEANLSTQWDESDDQYDGLFPSFDYNNNNHMNTCSTDGHHSAETTQGHDIINHAAFNQIPDYFSSERDDLRRKIFAHPDAAPVVDDFAWYYKIE*
>Medtr1g026870.1
MAVPQGDGPIDSVEKVRAALHGRTTGPTRRSTKGQWTPEEDETLRKAVQRFQGKNWKKIAECFKDRTDVQCLHRWQKVLNPELVKGPWSKEEDDVMIELVNKYGPKKWSTIAQHLPGRIGKQCRERWHNHLNPAINKEAWTQEEELALIRAHQIYGNKWAELTKFLPGRTDNAIKNHWNSSVKKKLDSYLASGLLTQLQSAPHVGNPSQSMVATSSRLQCNEDENALQRIEGDEVLECSHESANALHFPSTREITSVDLQPEEENRPNEECSLGMDHSPSQASCSEPYLVSIDDSIDDVTICIPEIAHHEACSSEFNDQYSHEPGNSIKENHHLNLHSLPNISSMDLGNDSPQMQRDCTDPSGIRDLVNVPYQTSVGLAASMHMEATSMDSAKPDHMLISDDECCRVLFSEANNDRRFIHGDYNNGVGTVEFSGHPAFVCQSCHISIFVTGGTSTLPLTCPQCSNNFKGMSSSQSNHPVHSAEPENQQFGSRAPDNFIYGNDISSSHCIDAIDSAVMQDVNQNCCPTDEMPKPNMHTEKAGNGALCYEPPRFPSLDIPFLSCDLVQSGGDMQQEFSPLGIRQFMMSSMNCMTPSRLWDSPSRDDSPEALLKSAAKTFAGTPSILKKRCRDLLSPLSDKRIGKKHETDMASSLSKAFSSLEPDILSPSSLQKQNSGASGFDDDKENCGQADKGKQVEETIKSAILEEKKSQRDALDGNSPGKVKQRHFDVDSKMKIDAAATEIVLQSSGVLSEHDRNDLSLYSSDQVGFRDRIIGSSVRTPRNLNNRSSETAPNQSIPSKLSYENPCRFSSPCVRAKEHENLTVSVNRVKAPGDSSGDQSKNDGGFETYSIFGGTPFMKGFESPSAWKSSPWFRNTFLCSPNTEIRIEDFGFFKSPEGERSYDAIGLLKQVGEQTAATYENAQELLKNDTPKAVPKDASGNDNSPSANNSKLTSNALVERRVLDFSECGTPEKGDSSKSSDSRL*
>Medtr1g043050.1
MVRAPCCEKKGLKKGPWTLEEDEILTSYINKHGHSNWRALPKDAGLLRCGKSCRLRWINYLRTDIKRGNFSNEEEQIIIKMHELLGNRWSAIAAKLPGRTDNEIKNMWHTHLKKRLLNTKNNQPHSNTKKRVSKQKIKISDSNANSNSMETTSSNCTFSSDFSSQGKNLDNSIICEDPEDSFVTMPQIDESFWSETITDDETNSMTISHELPIQEYPYNNSLENFQNPFDDDDGMGFWVDLLIRSEESTELPEF*
>Medtr1g043080.1
MVRAPCCEKKGLKKGPWTLEEDEILTSYINKHGHSNWRALPKHAGLLRCGKSCRLRWINYLKPDIKRGNFTNEEEETIIKMHESLGNRWSAIAAKLPGRTDNEIKNVWHTHLKKRLLNTNNNQPNSNTKKRVSKQKIKRSDSNSSTLTTASNCTFSSDFSSQEKNLDNSIICEDSLVTMPEIDESFWSETVIDDEISSTMPSNSMTVSNDLPDQQCIFNNSVENFQNPFDNDDDGMDFWYDVFIKSGESTELPEF*
>Medtr1g045610.1
MYWRGVMAGQIGHGIMEEEVWRKGPWTAEEDRLLIDYVRLHGEGRWNSVARLTGLKRNGKSCRLRWVNYLRPDLKRGQITPQEESIILELHARWGNRWSTIARSLPGRTDNEIKNYWRTHFKKKAKNPFDAAEKAKNRFLRKQLFHQQQQQQQLQQQQQQQQLQFNLDMKGVMSMFEENNSHRVPYISQARQEIFNMYPNTTEDQGYFMLNGNSSVPNATEDDTLLDGLWNLDDVQGNFSVANATNKAGLYNLVAPYC*
>Medtr1g062940.1
MHGGNLRKGTWLQEEDEQLISFVTRLGERRWDSLAKVAGLRRSGKSCRLRWLNYLRPNLKHGPFNVEEERLIVQLQQQWGNKWSKIARRLPGRTDNEIKNYWRTHLQKRVQVQQGEFMYEVENLARDFKNKSIDVVSNSEGETKESSIDSCPLSDWGMRNSPYHESRISDWIEELQNGFGDKEMELGQEFNSINGSIYDYNPQQEYDTWDYSGFLWDL*
>Medtr1g073170.1
MYSGMMEGNTGWSVIEEDRWRKGPWTSEEDKLLIEYVKLHGEGRWNSVSRLAGLRRNGKSCRLRWVNYLRPDLKKGQITQQEESIILELHARWGNRWSTIARSLPGRTDNEIKNYWRTHFKKKNKNPTDAAEKAKNRYFKRQQQQQLKKQQQQVQMQQQQLQYNMDMKGIIDLLLEENDYCTSVPSTSQETQEMVSMYADTQEQQGCFYSMLNDNNGNVYAHESSNEEILWDGLWNLDDALGNSMQLMLQAKPANVC*
>Medtr1g076150.1
MVRAPCCEKMGLKRGPWSLEEDEILTSYIQKHGHGNWRALPKLAGLLRCGKSCRLRWINYLRPDIKRGNFTNEEEENIIKLHEMLGNRWSAIAAKLPGRTDNEIKNVWHTHLKKKLNQTNSEAKKKAISKPKIKRSDSNSSTITQSESASACTTSSSDFSSVTVGERKDIKSEDIESMEETMAVIDESFWSEAAALDETSTDMKSSSLTISNEMLPLQYPDEILPESHEDYNSNMDDGMDFWYDIFIRTGDQIELPEF*
>Medtr1g083630.1
MSNSNGSDTIKLKKGAWSLHEDAILKEYVRKYGEGNWDDVKKKTELFRCGKSCRLRWLNHLHPDLKKGSITREEEQKIVELHAKIGPKWSLMVQELPGRTDNEIKNFWNIRTRKRTKLGLPLYDQIIKPHDHELNVNRECTLSNKEQADDVSHEVKFKNDIFSRKCILVSNGFEPFHASITQPHFSNMLCNNVANTSPTLTNTDETPFMTNATESYQPQFQGCNSKCYKIVEELPGRRGNEIDNYHNIRTKKRARASLPLYDQIINLCDFELNDINGETCLDGLSNQHQAHVSQQVHKSDTHGSNFEQLSNSCASISNSNTSPTLSSRGAMESDLSPFPECLDFQSSDESQLHSYSLIHKYPLLPLRSEIPHPMILEHSNANQMHSSETRLKDCCVWKRLPNWSLVISLSQTQTHQKWRCKTFGGPKLKNFFRSNASKASKYVSNNVASTSMSPNASSSLINRGETPTMTATMKSDLPWFQMWNSKWSKTAQEGWKTEAMESNLPPKPKYLGFQSSESPKLLSNMLLPPFFNTTREKGWNNLWLETDYMLVLLAFKSVSMVPWSVRNRWDNYVAITRQMNFIVPHVFKEGNCCAHRSVWMWFTIKLEQISLEIGLEKKTFIWSLAFGHTI*
>Medtr1g085040.1
MGRHSCCYKQKLRKGLWSPEEDEKLLNYITKHGHGCWSSVPKLAGLQRCGKSCRLRWINYLRPDLKRGAFSQQEENLIIELHAVLGNRWSQIAAQLPGRTDNEIKNLWNSCLKKRLRQSGIDPNTHKPLSEVENDNEKSLTSNKTNQKGSVSSNEVMSLMIEPTKPSIEGYPLEVSTTSKINNSSSSSHELFLDTRFGSSSSYFSFQNLNYGSNIGISENPNASSICFTPTSTSSQIMSDTNSVITSNMLHSVSPSIFSTPTHVKPTVSVSSVDGVHNWEASSYNNINNTNNGALPLQEEMKWSEYLNTPFLMQNQPSPSMYTEAKPETGFITDESCTSWQQQQQQNFQLSDIYSKDLQRFSVAFGQSM*
>Medtr1g085640.1
MGRHSCCYKQKLRKGLWSPEEDEKLLRHITKYGHGCWSSVPKQAGLQRCGKSCRLRWINYLRPDLKRGTFSQEEENLIVELHAVLGNRWSQIAAQLPGRTDNEIKNLWNSCLKKRLRQKGIDPVTHKPLSEVENNGEENANKSREKAPDILLSNELNLLKSESSKSDAASSYEQRTTSSISPKAYAMEMEGSCNKEFFIDRFIQPSDLMGNFPLQMSYANTENDCLPNDSNTSSNHWFNQTGKSFDMNSDQFHFNPTTTSTTMFLPNSFCCNNSLDIPSDNVSTEMRTSSSSTLNLHNNNFSSWGGLMENHTEEAKWENNNSNYFQNPILMLASESLCNEIKPPLMNFVPDSFGGILPHTKQEQEQSQTTSNIFSKDIQKLREAFGDM*
>Medtr1g085770.1
MPSSSDTNKRLKKGTLWSKEEDEILKAYVEKHGTGNWKEVSKNTGLAHCGNSCRFRWYNTLRPDLRKGPFSKEEEEKFFELFSKFGEFKWSKMALEMPGRTDNDIKNFWNARKRKHQRHCLSPFPDNNMELVDGLNSSNGKRIRNSQENKFKIPEVIKFGNQILHTNLFDDSNMFFNNVGSTSTCNHTTSTLIDRDGVGTSTISIPNMGYPQNPQPMETQYQLSQSISPYKSGSLESMLYTQENWESLDTIRMHFETNLVDEKGKKQISSESDVEVNHDDIMNPELWDDMWKKYFNKQLKGIIFGKC*
>Medtr1g085880.1
MPSSSDTNKRLKKGTLWSKEEDEILKAYVEKHGTGNWKEVSKNTGLAHCGNSCRFRWYNTLRPDLRKGPFSKEEEEKFFELFSKFGEFKWSKMALEMPGRTDNDIKNFWNARKRKHQRHCLSPFPDNNMELVDGLNSSNGKRIRNSQENKFKIPEVIKFGNQILHTNLFDDSNMFFNNVGSTSTCNHTTSTLID
>Medtr1g086510.1
MRGMDIKVQKGGSAKENETGVRKGPWTLEEDTILVDYITIHGEGHWNTLASSAGLRRSGKSCRLRWLNYLRPDLRRGNITLQEQILILDLHSRWGNRWSKIAQHLPGRTDNEIKNYWRTRVIKQAKQLKCDVNSKQFRDVLRHVWMPRLLEQIQPAPQFPDTNNPNGSHILLHQNTLQSSVSGISGISSDSSSVEFQVASNSDQNDSSELLGHEGSKLWSSFNNQQVSEQEKSGACDGDSLWNDENMWFLQQLYEDVEIKYNLLA*
>Medtr1g086530.1
MDTNYKTNMHVMRSFSDCGSSVTDVSQEDTMVIKKGPWTEEEDTILMNYVAVHGDGHWNSVARCSGLKRTGKSCRLRWLNYLRPNVRRGNITLQEQVLILDLHSRWGNRWSKIAEQLPGRTDNEIKNYWRTRVVKQARQLKCDVNSQQFRDTLRYVWIPRLIERIQSSGATADTNSYSHGQITTCKNTKAHSETCGANANPPMLQSEVSSYSSGVEVQVESNVSYNLMDCAELGSTWQDWNCLDSNIQEFEQSNVFGDSELWTDENICFLQQQLADDL*
>Medtr1g100653.1
MGKAPCCEKHGVKRGAWTPEEDEALVDYITKHGHGSWRTLPKHAGLLRCGKSCRLRWINYLRPGIKRGSFTNEEETTIIQLHAMLGNRWAAIAAQLPGRTDNEIKNYWNTHLKKRVRQSLGEKHPCLLPDRNVQSNSPSTRHMVQWESARVEAETRLSLESTLLNSGSTTKTYPDYFLQLWHSDVGDKFRAGVVCQSIVSLEESCSDVSLQVKNNRTQSLKVSTPKLEDVNLIQEQNASSYKLKLEDDISGSDSGNYEFLDTSDSALKHLLRMPDEIGFLGHTDNFLNLLDGRCD*
>Medtr1g100667.1
MGFQPLEKTKPKHRKGLWSPEEDHKLRNYILKHGHGCWSSVPIKAGLQRNGKSCRLRWINYLRPGLKRGKFSKQEEETILTLHHMLGNKWSQIAQHLPGRTDNEIKNYWHSYLKKRVAKAMEMESHKQFQYASSSSDTMNSSPSLQKLATQDPHNYKSITKETHQSTLPKLLFAEWLSLDHVNNNNRNSSNSVESLVMRNGFDQNSAFQEVTMQEGPFNGEFHNSVTNISATEMFNSQIKFANQIVGNGFVHCMPGVDLSNNFNLSNDAMYV*
>Medtr1g110460.1
MNTTRTLAMSTTTKKEFGNSKEENELRRGPWTLEEDSLLIHYIARHGEGRWNMLAKSAGLKRTGKSCRLRWLNYLKPDIKRGNLTPQEQLLILELHSKWGNRWSKIAQHLPGRTDNEIKNYWRTRVQKQARQLNIESGSKRFIDAVKCFWMPRLLQKMEQNTSPSFDNSSSMTNMNNFGNSIEASTSNSFNIPSMSPSSYPQRGFIDASNGNHLSTMSTSFNNPSLDFFQFSQPLENSKSAPNVFENNFYNGPIQDNFCIDDTNNYGLEGLNLDPMSSMETYDFSQFDLQTTESGWMLDNMANTLWNMDSM*
>Medtr1g112760.1
MSRRHSCSLKQKLRKGLWSPEEDDKLFNYITMFGVGCWSSVPKLAGLQRCGKSCRLRWINYLRPDLKRGMFSKQEEDLIINLHEALGNRWAQIASQLPGRTDNEIKNFWNSSLKKKLMKQGIDPATHKPLINNESLLVKEEKEKPSMIMPLSQPQPQRTLMLESSHEYSEALLMNKPTFDLDPLQLQFELNQFGTNSSYFFSSDNISNNSFSNMINENTAGGLISWEGEN*
>Medtr2g011660.1
MGRTPCCEKNNGLKKGPWTTEEDQKLIDYIQKHGYGNWRTLPKNAGLQRCGKSCRLRWTNYLRPDIKRGRFSFEEEETIIQLHSILGNKWSAIASRLPGRTDNEIKNYWNTHIRKRLLRMGIDPVTHTPRLDLLDLSSILCSSLYASSSNSSSQINNFQNQQPLLNPDLLNLASSFFQHQQDYNNPQIQNQVPLSHFLQFQDQLPQVNSNVITTTFTTPCVSSLPNVDTYTSNFTDLSNYQQYSVHDIDCHQNNGFGLSNLKEEDYIPQLSNYNNYYGSDNQNLMYYQTSNQLLSTPSSSSPTPLNSNSTCIIGSNTEDERESYESCNRLNFEIPAHILEANDFM*
>Medtr2g033170.1
MEVEGSVISNSNSTMLQSDDELDLRRGPWTVDEDLALINYIANHGEGRWNTLARSAGLKRTGKSCRLRWLNYLRPDVRRGNITLEEQLLILELHSRWGNRWSKIAQYLPGRTDNEIKNYWRTRVQKHAKQLKCDVNSKQFKDAMRYLWMPRLVERIQAAASTSATLATATNNGLPSGTTTVTTNNTPYNINNNFDVHSDANMLTPTIMNTNSLCGSHVAQSYTPENSSNGAAAASSDSFGTQVSPISELTQDYYNVPVGSNNNNNPNSDYYQQAQQFGFFDCITSPSGLFPQMDFNSMEPNTPWIQGDTSDNFWNVENMLLFQHPNDNM*
>Medtr2g034790.1
MGRAPCCEKVGLKKGRWTAEEDKILTDYIKENGEGSWRFLPKKAGLLRCGKSCRLRWINYLRADVKRGNISPHEEEIIVKLHAVLGNRWSVIASHLPGRTDNEIKNYWNSHLRRKIYCFMRSINESPPPLDMASTSKTINQGKINNPSIEEDNGMSLIQNSLEPMPKEKTTSQYYNVQGVEDISSENSIYEMKGNINNTVASYPSKNELNIDEGLGPYKWLDDEIMKLRNMFLNGIGNYNYVTMHENDEKGKYECDSRKMHVEIMETNKEMKSEICGSSYNGESGEGYISNASVNSATDYDQLSDWDFCQEDQMKTCLWGPGIGEIMNGFYQ*
>Medtr2g064160.1
MGHHCCSKQKIKRGLWSPEEDDKLITYITTHGHKSWSSVPKFAGLQRCGKSCRLRWTNYLRPDLKRGSFTAEEEQIIIDIHRILGNRWAQIAKHLPGRTDNEVKNFWNSCIKKKLISQGLDPQTHNLLSSSHPKRNNSNYKSSNSIFILSSQMPPNTNYLIETTNQTFPSLPKPLQNNILQTPTSVSPNQYQASFNVISNQLSVPEHELPRILTENISNICSTSCNENSIWVSRVDDCRGSMLEEGTQAHVEQEKEKICEKGMDEKEVNEKEDIEMNGCFENSNFDFGLLESVLNSEFISHDLDYMDQLAWNF*
>Medtr2g067420.1
MGKGRAPCCDKSQVKRGPWSPAEDLKLIAFVQKFGHENWRALPKQAGLQRCGKSCRLRWINYLRPDLKRGNFTVEEEETIIKLHKTLGNKWSKIASYFPGRTDNEIKNVWNTHLKKKLVVKKSESSGDESKLESSITSPSSSESFLSNEVPMKDSEKQVSNNELVIINEDPKGSSSNSLSSSIESNTILNSSQIVDNNNLEQELASLGFYDDPNNLIEIPWESDYDLWNFIDNIGTYQSNVGEETVQDVVEAKNWSSHDEFENEFGVVGETKESNNKDDEVLPKNYEVEQEIDPHEAFDFNDIIMQDSELDFGNIQLWPSLPQNGIPKV*
>Medtr2g088170.1
MAKTISNNDENVEVDIDSSKDDVDARTGMKKGPWTPHEDMILTEYVNKHGEGNWNFVQKNSGLLRCGKSCRLRWANHLRPNLKKGSFSEEEEKIIIELHAKLGNKWARMATQLPGRTDNEIKNFWNTRMKRRQRAGLPLYPPEIQAEAIAYNDKLLQLQHQPLSSSSLSFSLLLSSCYPKKIDDPNHYDYNLLENNSGSANNHNTNPCPQFNFSNDENIEINETLALQKSPSLSPYPSSSSNLFNQNFTPPSDSHDYQYSENLSFEHHGFNAGSLYDSKTPASSYASGVDGNFMGNSSMVNDYYEVAPLSHDGKNSGLLDDLVMEGRSISCNKGDVSHKRKNMEGEEYEDEEGIVPLVSTMKKKKSIDESQKKDFSSSQLSTGKKPAQEDQTEELNTMYDDDLDCLLNNFPSEIPMPEWYCRGKSQSLGTEIPTDESGPTNQEFAWTLGSNWNNMPGIC*
>Medtr2g089420.1
MVRTPCDNNGLRKGSWTHEEDKKLIAYVTRYGCWNWRQLPRFAGLERCGKSCRLRWMNYLRPDVKRGNFNQQEEELIIKLHEKLGNRWTVIASNFPGRTDNEIKNHWHTTLKKRFVKNIKSKRGTRIAKDSNSNNHPTLEEPKKFEVVLESNNDPNIANQISPQPSSSELSCITMDNAILDDNDLSFMETYMENFSENFWTEPYMIDNSYVPHNHPTMEETKKLEGVFENNIDPNITSPLSSQPFSSGFSCITTENFASTISHENSVFDGSELPFMDAFMETVSEFFWTEPYMIDTSYSPYKHPTLEEANKFEGVLENNNNPNTASTTISYENPILDDNDLHFMDAYIENLSENFWSEPYMIDSSHFLRNHLTMEEAKKIEGVFEYNIDPNSVSPVSSQPSSNGFSSITMENVTSTISHENPLMDALFPAECEHEYFSSVYDVEFWSHTAE*
>Medtr2g089450.1
MVRTPYCDKNGLRKGTWTPEEDKKLIAYVTRYGCWNWRQLPKFAGLERCGKSCRLRWLNYLRPDIKRGSFSHEEEETIIKLHEKLGNRWTMISANLPGRTDNEIKNYWHTTIKKTLVKNKSNTKRGTKKAKDSNSKNHPTMEKPKKLGEMLENNSDFNITSPPSSQPSTSASSCISLMDTAATTTISYENSSLFDDYDDLPFMDAYVSENFWTEPYIIDSLYVLPNEDSILLEHEYFSPVYDAELWSHGK*
>Medtr2g089620.1
MGRTPCCDKSGLKKGPWTQEEDLMLINYINTHGPGNWRNLPKNAGLQRCGKSCRLRWTNYLRPDIKRGRFSFEEEESIIQLHSVLGNKWSAIAARLPGRTDNEIKNYWNTHIRKRLLRSGIDPVTHTPRLDHLFDMSSINILRSALLGGTNPMNPSFLNLLGGAQAFMNPELLKLAATATLLNNNINLGSHNQQQINNAANGTQQQVQNQVYNQDQFQIPTQTHNVNNGLLGNMSCSSSAENTNPCYFGEDLISKQYSELFHCLNNDGNKNSMGYESVISTTPLSTTPTPSPTYVNSCTEEERDTYCSDIFKFEIPESTLDINDFL*
>Medtr2g095520.1
MGRAPCCDKANVKKGPWSPEEDTKLKEYIEKHGTGGNWISLPQKAGLRRCGKSCRLRWLNYLRPNIKHGEFSDEEDRIICTLYANIGSRWSIIAAQLPGRTDNDIKNYWNTKLKKKLMNLLPQSHNTVLPYLTSSSFPSHCTSYFNQTPTNTSFTTSLEQQFSVPSSSSSISLPFYHNQESLLNGFSSNTNTNISMQYQLQNPMMKESLVMFGSEGSCCSSSDGSLGKQEEIMGFQNFMQINKFNLSHGSDVVDVNNQWEREKVNLCFSQNHEKQITSTTPLDYDLEYIKQLISSNSGSCNNGYLSIDENKMEEKTMYYY*
>Medtr2g096380.1
MVQEEVRKGPWTEQEDFKLVSFVGLFGDRRWDFIAKVSGLNRTGKSCRLRWVNYLHPGLKRGKMTPHEERLVLELQSKWGNRWSRIARKLPGRTDNEIKNYWRTHMRKKAQDKKRGSIQSTEHHVMNSHASKEAGEESFYDTGGSSTSTQVKLVGEEHEKEISMDDIWKDIDLSEENSLQNEECCNINNNISCLPKTSSSWEYNSTDSLWVMGEESMLFPMAPMSDDPYFSGYANY*
>Medtr2g097910.1
MRKPEICSTKNNININKKKLRKGLWSPEEDEKLMNYMVRNGQGCWSDVARNAGLERCGKSCRLRWINYLRPDLKRGAFSTQEEELIIHFHSLLGNRWSQIAARLPGRTDNEIKNFWNSTIKKRLKNLSSSTSPNPSDESSPEPNKDFNIQQGSYISIQHANYNSYMSMPMFTSSSTSPSPSILQNTIFNTMNIDTLPVMDHSGYFNNTVTTMPCFSSQNHEVEIKGSYLENGVFGSVNIGVEGDMENKCNIETNPNHSDYYFDDIKINNMLSNCNIIESNNNKIESRGEVVENLFQEQFNLGEWDFEELMKDVSSFLFS*
>Medtr2g099740.1
MGHHSCCNKQKVKRGLWSPEEDEKLINYITNYGHGCWSSVPKLAGLQRCGKSCRLRWINYLRPDLKRGSFSPQEAALIIELHTILGNRWAQIAKHLPGRTDNEVKNFWNSSIKKKLLSHDFVPTSLATFSDIHCPRNGSVESFFPLFNDNPILNSNHQYHFDNHLYLPINIPTPILQGIDHQNDIKNIDINSYNPNFLHVQNNPILPETLPSSNIPSSYELDTWSLIHHLNPNIQENHQITTKSDAATQNYNIVDQNFINIPNTNTYTWQQQQQHYDSNSHLVNQLEPIVQKVFDSETIKDNYVCSIPFSSSASSQEHDHHHHEVVNQIADQCYNTDHYQGAIICPKQDHHQTMAAPNNDHQVEYNIEALIMSSLPSSTKTSSSSPLSFYQPVTLTKPILP*
>Medtr3g011610.1
MSRVKNEIEDDMLCNDQTRSRSNGEVNGGSVNGGVVLKKGPWTSAEDAILVDYVRKHGEGNWNAVQKHSGLSRCGKSCRLRWANHLRPNLKKGSFTADEEHLIAQLHSEMGNRWARMAAHLPGRTDNEIKNYWNTRTKRRTRAGLPIYPPEVRLRAIKGSKHGQSTGGINDGDRGHHDFLPKNNYEMHDAIFDNLKENQGILPITILPENPDISANSIMRNSLDSPPYCNPLPSTMSFLGSSGMNKNWFYPFYHVQDHSSDKTLQSFELHSPLDPGLPSHNSMYYRHSVSNGNSSTSKPTSKAVKLELPSLQYPETGFGGWGGNFPPSPLNESVDVFNQSPLPHCAQESGCSSPNNSGTLEAIIYQKKTLPNSNNNCSDKSSHSSTTTPVDGGESSALNMNETEWDDYASPFGATSILNECHAVNTNTNSWDKLTAAQNFSGSNVKYEPVEQVSTPNSENRSMSMLNITWPDVMLASDWHEQCYGHEKNMTEASDNLTDYKHVAGGTYSSSTGGRFMHMA*
>Medtr3g028740.1
MPMRKPDLIMGKDNNNINKSKLRKGLWSPEEDEKLVRYMITKGQGCWSDIARNAGLQRCGKSCRLRWINYLRPDLKRGAFSPQEEELIIHFHSILGNRWSQIAARLPGRTDNEIKNFWNSTLKKRLKTNNNNNSTPSPNNSDTSDQPIDNVFDVKNNMIMPIHEQELMTLCMDSSSSTSSSSMQSMHMHMHTMVLPDQFDPFSLLSNNHYDMTSFHAHDLPNSCLTQVGNMVDDIGLHSDDHYGILEANKMGLLENDFELPPLESRISIEDKCALIGDDHNVKSHNNHFNNSCFNNTNHIQNSNEDLFGFGNHGQGENLRMGEWDLEGLMQDISYFPPLDFQV*
>Medtr3g039990.1
MMVRPPCCEKIGVKKGPWTPEEDIILVSYIQEHGPGNWRSVPTTTGLMRCSKSCRLRWTNYLRPGIKRGNFNDHEEKMIIHLQALLGNRWAAIASYLPERTDNDIKNYWNTHLRKKLKKINQTGDENEVEENSIPQVKGQWERRLQTDIHMAKQALCEALSLDKPTPILAENQTSPYASNTENIARLLEKWMKKPENSVETTNSGNSIMVVTGSGSREGGQNTIACKQKDQAFDSLVSFNSLNSDCSQSVSVEEKNFLAMDSCFFQYQSKPNQETQDPLMFMENWPFDDEAAQCNEDLMNVSMEENTPGLF*
>Medtr3g045430.1
MVRSSSCEKNSVIKRSVWIAEEDAKTPSFVSEHGSVNLTSVPKKTGVKRYGKSCRLRWSNSMSDPKHDDKFTSQEEDLIVKLHAAIGSRWSIIAQQLPGRTDNDVKNNWNTKLKKKLSQMGIDPVTHKPFSKLIVDYGNIGGANCHINQDFRNQRLIRNTNDLSKQLPPKMETVMNLCQFQTSNNNNPTSMFVEAFLSSSSSTPLPTLSPCSSTSTQETNFSAPFSWNDFLLQDAFSQDAPTNNLQEQQILGGLLSKKEVVSHQVSSSSDISFVETILDQENEMFLSFPELLEEPSNY*
>Medtr3g052430.1
MEHMTNIVDAVNDENVFFGMMERGGGGEGGGCSGDGDEANLKKGPWTTGEDTILIDYVTKHGEGNWNAVQKNTGLNRCGKSCRLRWANHLRPNLKKGAFSHEEEKLIVELHAQFGNKWARMAALLPGRTDNEIKNYWNTRIKRRQRQGLPLYSDEHDLPNTPTTPTTPSQCVTPTGTSPNNITPKFEFLNQNNHQYQQQHQHQHLHPLSPTPTHHHSPLSSPLQHRQQRQHSYSPHTFIETSPTPFSSSPSPLSFTFQRPAPLLSAPFRFKRYRSSPNFSLQVPSVIQNCASLHDPSLTSHQDSFRFPIQYNSSFSQYFHTPMFESDRGVSSSSLPFSTKLELPSNQYSRLSSEQDVNVNNIEFNDPNPFQTNNSGLMGDLLMEAQTLASGQNSKKRSYLSLNEGNDMFNGCQSLDDFPLSSVYWSSNSGQKLKEEAPDLSKFMNDDISTMLTVMPSSTMQIQDWNNNNNNNASEVTNVHSSSGVVMADENFGLDFKPIASLFPLTNATNNSNDDNNNNNNNNENNGSYTWGNLPELC*
>Medtr3g052450.1
MEHMTNIVDAVNDENVFFGMIERGGGGESGSSGGGDEANLKKGPWTTGEDTILIDYVTKHGEGNWNAVQKNIGLNRCGKSCRLRWANHLRPNLKKGAFSHEEEKIIVELHAQFGNKWARMAALLPGRTDNEIKNYWNTRIKRRQRQGLPLYSDEHDRPNTPTTPSQCVTPTGTNPNNITPKFEFFNQNHHQYQQQQQQHQHLHPLSPTPTHHQSPLSSPLQHRQQRQHSYSPHTFIETSPTPLSSSPSPLSFTFQRPAPLLSTPFRFKRYRSSPNFSLQVPSVTQNCASLHDPSLTSHQDSFRFPIQYNSSFSQYFHSPMFESDQGVSSSSLPFSTKLELPSNQYSRLSSEQDVNVNNIEFNDPNSFQTNNSGLMGDLLMEAQTLASGQNSKKRNYLSLNEGNDMFNGFQSLDDFPLSSLYWSSNSGQKPKEEAPDLSKFMNDDISTMLTMMPSSTMQIQDWNNNNNNNASEVTNVQSSSGVVMADENFGLDIKPIASLFPLTNTTNNSNDDNNSENNSFYTWGNLPELC*
>Medtr3g065440.1
MGRQPCCDKVGLKKGPWTAEEDKKLINFILTNGQCCWRAVPKLAGLLRCGKSCRLRWTNYLRPDLKRGLLSEYEEKMVIDLHAQLGNRWSKIASHLPGRTDNEIKNHWNTHIKKKLKKMGIDPVTHKLLSNAIIEQTQTQSEQEPQQQSSSPIEMEHNVEFENDKNKEPQKPETSFESSTITEAKEQDQIMTPIFDSTMELMNELFTEEVPIIIPNEILVPSSSSTTTSTSSSTSTSNSSNFLEDLLLPDFDWSHDNNIENNSDNNNNNINMTLWDDDFIRSWDFVINDDDDGDMNSRVVMDSESWAYGLF*
>Medtr3g074520.1
MGRSPCCDESGLKKGPWTPEEDQKLVEHIQQHGHGSWRALPKLAGLNRCGKSCRLRWTNYLRPDIKRGKFSQEEEQTILHLHSILGNKWSAIATHLPGRTDNEIKNFWNTHLKKKLIQMGFDPMTHQPRTDLVSTIPYLLALANMTEIIDHQNQSSWDDQQHAAMSSLQAEAVHLAKLQCLQYLLQSSNSSININNNSYDQNAMITNMEQEQPLSLLNTISNVKENTIMDCSQLDSTHAASFSQPLHHQSVLPHFLDPQQVSFSSQSCLNNEQSQGGTITNFATVDETSWINVPSSAPISVPPNAIGISAGDASSCTSSYGGGGGPSPVSYWSEFFFEDPIMHDLS*
>Medtr3g077110.1
MGRHFCSLKQKLRKGLWSPEEDEKLFNYITMFGVGCWSSVPKLAGLQRCGKSCRLRWINYLRPDLKRGMFSKQEEDLIINLHEALGNRWAQIAAQLPGRTDNEIKNFWNSSLKKKLMKQGIDPATHKPFINNIESLIKEEKEKPSMIMPLSHSQPQRILATHTMLESSHDYSESLLMSDLINHYNIGGLALTEASRIFLMNNPTLDFDPLYYNSSLINYYQPSLLQFEQNQFGNNSSYFFSSMPCLNSSEFSDNINNSVSKFSSPLVNESSSNSTSTMSDYYQISNMINENAGGLISWEGEEFINKTSSWQEGQLLSHNNSIDFSTYPLTSLSEDLSNIEANFDVFHHL*
>Medtr3g077650.1
MDFQTNFLQENYHLKSNIKNYENPFGVVPSSHGFFQDFNHIDKFNVNSSTFFNPVSGVKNFDLSDNFTYDVHHNFKSFAENNSGNGNAYVMDNFLYGGGYDLNNNLSQRNNQMEMMVTNQNYFPFNISQETKPLNSVVPDEVSCISSVNYYKRVGMNRNNKAYPYASRKPEKVKKKINFIKGQWTVEEDRLLVQLVGEHGLRKWSHIAENLPGRIGKQCRERWHNHLKPDIKKDIWSEEEDNILIKAHEEIGNKWAEIAKRLPGRTENSIKNHWNATKRRQYSKRKGRSKYPKGTLLQKYIKSLNLDENPPKDYRRKPSANAIKNKTNRSTTISSQSQQTEQFFPNDQCLVPTCDFDDVPDFSFDENLFQNGCSIDSLLDDMQCAEADQIMEGKKHFDVETEMPLDIMESMLGVEVKKEMDLMEMVFSGQRKFSSDSFFGNDINIGL*
>Medtr3g083540.1
MNLSSSTDQDKSETTNSNSNSNPNKKQKTTTTTPCCSKVGLKRGPWTVEEDEVLSEYIKKEGEGRWRTLPKRAGLLRCGKSCRLRWMNYLRPSVKRGQIAPDEEDLILRLHRLLGNRWSLIAGRIPGRTDNEIKNYWNTHLSKKLINQGIDPRTHKPLNNPSSSSSIIPNTNHQTSTPFFAPSSSDHHHPITITNNEPDPSQTQQAQGCGNLVNDVSAMDNHHVLTNNNRGDYGDDNGNNNYGGDDVFTSFLDSLINDDAFAAHRSENDPLILSAAPPALWESPPLMMTSTHNFTQNQDGKAS*
>Medtr3g089045.1
MDDSSSAAEDTKSCPRGHWRPAEDEKLRQLVEQYGAQNWNSIAEKLQGRSGKSCRLRWFNQLDPRINRRPFTEEEEERLLAAHRIHGNKWALIARLFPGRTDNAVKNHWHVIMARKQREQSKLCGKRSFQEVFSNSSILNFPYTTRIGYENGRFYDNTPSSSLASWNFASMSTKPNTTTASTILPDNCITRKGSNVYKGSDRSFLYRICPNQAFSSLPNYKRVAPNAFGFLNSSDDGRIKKDLVSSLCDNSSTLITNLKSSMEKEQDRDEVEIEHHKEVPFIDFLGVGVSSS*
>Medtr3g097450.1
MGRSPCCEKEHTNKGAWTKEEDERLINYIKLHGEGCWRSLPKAAGLLRCGKSCRLRWINYLRPDLKRGNFTEQEDDLIINLHSLLGNKWSLIAARLPGRTDNEIKNYWNTHIKRKLYSRGVDPQTHRSLNDSTTSTTIIPPANAAVSISQIPTSNIKNMIIDDISIISRNKNNFQLVSGYANTKINGTKLVCEDSNSNNSSGVSSEEAGHHQLNLDLSIGLPSSHPQINDEKLKLQQQQGDDEQQETKVITSHGVCLCRNLGFQSTQVCCCNKALGNTVATNVTDNNIYRFYRPMNI*
>Medtr3g101290.1
MDLNMNFEAINRSSSTTTSSSDSCSSETNQNKLDRIKGPWSAEEDRILTRLVEQHGARNWSLISRYIKGRSGKSCRLRWCNQLSPTVEHRPFSSQEDETIIAAHAQYGNRWATIARLLPGRTDNAVKNHWNSTLKRRAGCGGSVTVAGGGNEGGQFTFPLEDDPLTALTLAPPGNGVEDREEMVGDHRFPSPENVPTEFWDVMRGVIAREVREYVSSNFSHNSSFH*
>Medtr3g103570.1
MGRAPCCDKANVKKGPWSPEEDDKLKSYIQEHGTGGNWITLPQKIGLKRCGKSCRLRWLNYLRPNIKHGGFTEEEDNIICSLYVTIGSRWSVIAGQLPGRTDNDIKNYWNTKLKKKLFGKHRKEQQLQARNKLLASANHESNGRRSENSSSNLISDQHILQPYCWPQNIHPSLTYTNQGSSFNDQDSIRKFLIKLGGRFSNEDDDYYPLHDGGVLSRQQVHEEQQANYISGCINSINNNQILQYFSQTQTNQYCVEGVAGQELVQGQGSFTETTTSSSNNNYYPQKLSGLEFIYGEEMDGTICGQSSNWGETDQSSSSMIYPSLVASNFQEEKPQECVFQELSTYPS*
>Medtr3g110028.2
MGSESTIPALSDGVQKIRALHGRTTGPTRRSTKGQWTPEEDNILRKAVERFQGKNWKKIAECFKDRTDVQCLHRWQKVLNPELIKGPWSKEEDETIVDLVNKYGPKKWSTIAQHLPGRIGKQCRERWHNHLNPSINKEAWTQEEELALIHAHQIYGNRWAELSKFLPGRTDNAIKNHWNSSVKKKLDSYLASGLLAQFQNVPLVGNPNQPIASSSARLQFSVDDNGPRGTEGEEVSQCSQESINASHFPSGRELSIAVIQNVEEYRQNEESNQASCSEPYYMSLDGVTLQEVCSSQFLEQKYSNEPGSSSANVDCQFNLHALPTSLDFGQESTQLQNDSLASGENMMIVPYEYRPSSMGNAKGEQNMLITDDECCRFLFSEAMSDECFSSGGVNNVDLSGYTSSLCHSSLPSDSRMIMSTAEANQLVGSVDQQFDSREDVVKDDSLKLEPVSNSGCGSDTMQTCYPIDEKPNVHTQQEETGGTLCYEPPRFPSLDIPFLSCDLIQSGDMQQEFSPLGIRQFMMSSMNCLTPFRLWDSPSRIDSPDALLKSAAKTFTSTPSIMKKKKRNRERDLLSPLSDRRMEKKHEIDMTSTLIRNFSRLDVMFDDNETQGIEHDKENRGPAFMVEDKSNSEEKIEQPPLDADSKMKNDIDTTAEIVQQPSRVLIEHDMNDPSLYSPNQVGLKSDIVLSLSARSHQKSVSRFSSPCVRLKEHERLSVSVTCVQSICSSSIPGENMDDQTGNDDGFETNNIFGGMPFRKSFESPSAWKSPLFINTFLSSPRIDAEITIEDYGCFFSPGDKSSYDALGWIKQIGEHTAAQYANALEALENETPKALPNDASGDDQENNDPHNQSGNHSKSPSNASVERRMLDFSECGTPNKGDKGKSSAMSVSSPSSYLLKGCR*
>Medtr3g461490.1
MGRIPCCEKDNVKRGQWTPEEDNKLSSYIAQHGTRNWRLIPKNAGLQRCGKSCRLRWTNYLRPDLKHGHFSDGEEQTIVKLHSVFGNRWSLIAAQLPGRTDNDVKNHWNTKLKKKLSGMGIDPVTHKPFSHLMAEIATTLAPPQAAHLAEAALGCFKDEVLHLLTRKPINYQGQHSNEALGNNITNYFNCKPEEKEDAVEKIKFDLSKAIQQEHEMVPTNKPWDTTAATSASFAMPYNVYPTMSGFQFSPSCFGNKGDASPWSQSLCTGSTCTAMDQQSQFHEKLEEENGDDSEATKEIRNLSNIFNSDCVVWDLPADDLMNPMV*
>Medtr3g463400.1
MKPIGVRIGGGDNLKITNHSSIGPPLTAIDRFLWGQHNHFPQKKLQQNVDGQNICSFGYSNGSTYSFMWPNNNIMSQEASFVDHLLANEEVMNWTQQIPSLCVEKEDAINGLGKGAKMVGRRPKKVSSFSLIKGQWTDEEDRKLLKLVKQYGVRKWSQIAEKLEGRAGKQCRERWHNHLRPDIKKDSWSEEEERMLIETHGMIGNRWAEIAKRIPGRTENAIKNHWNATKRRQNSRRKNKRPQTTDGKPQSSILQDYIKTLTTQKAFISTTAAAAAAATTTTATSSVSAISEDPSSNQSSFVFSNLSHENSSSPLISESYDDELLFMQQLFKVNNNAEPVNPYSKKPSSNSYPLDYSSQTNSNQILPDVTDCGFVHSNPSNYPKPNSQNNMYLSTSSTPMMNYLNSDHYLPPMLNGIQNQNNVELHLGNMNFSEGKREMDLLELVSSAQFY*
>Medtr4g019370.1
MEPEQQPPTLTALHDGSGDEGLAALGEGGEGSSGSKVKGPWSPEEDAILSRLVSQFGARNWSLIARGIAGRSGKSCRLRWCNQLDPSVKRKPFTDEEDRIIVAAHAIHGNKWAAIARLLPGRTDNAIKNHWNSTLRRRGIGGVEHDNTKLESGNMGGNISLEKAKASSEETLSCGDVNSLKSSEGRDVSSMENVDDKNEDKARTDVQLYHEVRDPPTLFKPVARVSAFNAYNAFNGSQPSTSVPRPVPMQGPILHSPKSDVEICKMLNGTIVDRSVPNQCGHGCCSSLNGNSSKSSLLGPDFIEYSEPQSFTSFELAAIATDISNLAWLKSGLENSSVKMMGDTAGRVNI*
>Medtr4g029540.1
MEREYERGYIKKGPWSSEEDEVLLKHVNKYGPRDWSSIRSKGLLPRTGKSCRLRWVNKLRPNLKTGCKFSSEEERVVIELQGQFGNKWAKIATYLEGRTDNDVKNFWSSRRKRMERNYPRTPSPPSKQQKNKGKAVSNQVKVEKVPECGSNQLEENLTYPTSYMANKEEFKMINLPDLTKPNYQNLESELNGIIEFEATPLHTVPSFESSSAYNFPLLPESQMDFPLFPECQDLVQDPFDPNFMDMFEQKKCSESVWSKKIGTKLPSLGLEGNSQSTSSNCFFQDIPTEIFEYFSQ*
>Medtr4g057635.1
MGRAPCCDKTSVKRGPWSPEEDSKLKDYIEKHGTGGNWISLPHKAGLKRCGKSCRLRWLNYLRPNIKHGDFSDEEDRIICSLYVNIGSRWSIIAAQLPGRTDNDIKNYWNTKLKKKLMAMQFPTLHHQRKPSFPPSPSSHQFLDYFTHTPTSLIDLQTISLPSNNYPNTSFNPFYQNQESMISVVNPPMQYNYPIKDNMFMFGSEGSSSSDGSCTLSHGKEIKQEEIVYHHNMNSGGFDGYNNNNNFMINGNIGSFVGESVNQHEEKSSGVGYSYNNGQSQTLNPLLDYGLEDIKQLISSSGNKGFHVDDIHKNEEIGMYYFDY*
>Medtr4g063100.1
MVSQEISRKGPWTEQEDYKLAYFVGLFGDRRWDFIAKVSGLSRSGKSCRLRWVNYLHPDLKRGKMTPQEERLVMELHSKWGNRWSRIARKLPGRTDNEIKNYWRTHMRKKRAQEKKHATPSISSSPDQSSSCQSSHFSNSNHGVDSHASNKESEEENYQVQEIEQGYSMDDIWKDIAMSEDDINVLQPDFDGTSEENSNNLSCPIMPSTSSWDYSYLDPLWVMDEEESKMLFPPIGDQYFSFYDQQGNTFLTG*
>Medtr4g065017.1
MRKPDIASGKNNTNNKLRKGLWSPEEDEKLMNYMLNSGQGCWSDVARNAGLQRCGKSCRLRWINYLRPDLKRGAFSPQEEEHIIHLHSLLGNRWSQIAARLPGRTDNEIKNFWNSTIKKRLKNMSLNTSPNASDESSYDPNKDHNMGGFITSSTQDQQHIDNHFMPMFNTSSPSPPTMQNTVFNTIMSGSGCGFFNNSTTGTYLSQNNHDSKSFYLEKVFGSVNIINGVEGDEMEIYNVPPLESVNSTITSEHSVKMENACNGEDGNYNSSYNFDDINNIVINNCNVVSKRSENRVDDEVENLFHGDLSVGDWNLEDLMKDVSSFPFLDFSN*
>Medtr4g073420.1
MGRSPCCEKAHTNKGAWTKEEDDRLISYIRAHGEGCWRSLPKAAGLLRCGKSCRLRWINYLRPDLKRGNFTEEEDELIIKLHSLLGNKWSLIAGRLPGRTDNEIKNYWNTHIRRKLLNRGIDPATHRPLNEVSHSQSQSQTLHLQNQEAVTIAVAASTSTPTATKTLPTTISFASSIKQEQYHHHHHHQEMNTNMVKGLVLERCPDLNLELTISPPRVQEHDEQFRNRERNNLCFVCSLGLQNSKDCTCDEIVGNSSSGNGSTAPAYDFLGLKGGVWDYKGLEMK*
>Medtr4g082040.1
MGMVYANMESLSLNYAASSSSQDCYISKEGATTNWSLPFMRECYIERNFEENNNSDDGGEGDGSDSGGDVGENSEKINLNEDNPNENSYVSGKEVDTGHSKLCARGHWRPAEDSKLKELVALYGPQNWNLIAEKLEGRSGKSCRLRWFNQLDPRINRRAFSDEEEERLMQAHRIYGNKWAMIARLFPGRTDNAVKNHWHVIMARKYREQSSAYRRRRLNQSVYRRMEENTSFVSRDIVTATGMEPVPPPPYYINLPNGTLGYNMASFPYSTFHGVVDGGVECGLNGSTHLTSSKEAISSDKQAPTPIGLFAQQSPLDFFSGGRRNEYYSQMRSWDRPSDLHENQPTPTPSGFYHEYPQYMMPMQQQNNNFYSFTSNISTTAATTLGSEVSLSSVAAAAENHRDQVLMSNPPPSDAIPFIDFLGVGAT*
>Medtr4g082230.1
MGRSPCCEKVRLKKGPWTPEEDQQLIAYIKEFGHGSWHALPAKAGLPRCGKSCRLRWTNYLRPDIKRGKFSLQEEQTIIQLHALLGNRWSAIAAQLPRRTDNEIKNYWNTHLKKRLTRMGIDPTTHKPKQDHSPGSSTSQYTKDSANLSHMAQWESARLEAEARLVRETNKLKVQRQLEFESSKPQPPARLFLNKITPLIQPSLPPCLDILKAWQSSWSKPTTKDDSNNNNNKMHSMYAMMLSNDDLESPTSTLNFPGTTLLPLPLSVPMTNNNIEPFNQSLLPFTNSTNNDDDDYDDDYEIWKQFNLTKHNTEGGHGHDNNNTMLNFQQDDDIMAAVEAFRASGGFDNNINTPPISTNVLQVLEGGDHQENLDGSMICNVNLEENKHYWNSILGLVNESDDMNSIL*
>Medtr4g082290.1
MGRSPCCEKVGLKKGPWTAEEDQKLIAYIEEFGHGSWRALPAKAGLQRCGKSCRLRWTNYLRPDIKRGKFSLQEEQTIIQLHALLGNRWSAIAAQLPRRTDNEIKNYWNTHLKKRLTRMGIDPTTHKPKQDHSPGSSTSQYTKDSANLSHMAQWESARLEAEARLVRETNKLKVQRQLEFESSKPQPPARLFLNKITPLIQPSLPPCLDILKAWQSSWSKPTTKDDSNNNNNKMHSMYAMMLSNDDLESPTSTLNFPGTTLLPLPLSVPMTNNNIEPFNQSLLPLTNSTNNDDDDDDDDNEIWKQFNLTKHNTEGGHGHDNNNTMLNFQQDDDIMAAVEAFRASGGFDNNINTPPISTNVLQVLEGGDHQENLDGSMICNVNLEENKHYWNSILGLVNESDDMNSIL*
>Medtr4g088015.1
MESDLSFARKSPNLSMDLPKSPSMKSAISTMVPSQSGPTFSPPPSHCTTYLYQNRCNQFKEHPLNKAYHHSSFSRVAPSSISSFPMTPTPSYKDAYTSGSQSEFISARNPMIFAPNYNKMEVMHGPVNSSKGTRELSTNNLFQYGETSQYRVSPSLSPSLVSDGHPSVSVKSELQGGLSCNGGIGNNSRENNQRHIHSDQNRQQTNQNNSEIRLKDPNIIKGQWTTNEDRVLVQLVNHFGLRKWSQIAKYMKGRIGKQCRERWNNHLRPDIKKDSWTEEEDKILIEAHKIVGNKWAEIAKRMQGRTENSIKNHWNATKRRHNTKRKNRSNSSKGKLLLKYIMEVNDAKEAEKELMTNSTSVMKFGNHPNFESSESDFSSEGLVNPNEEIDGYAPMMFNGDDGMASGSGTTTSYDFGTYGMEFFPEVPMKQEIDFMGMIYRNP*
>Medtr4g091490.1
MGRAPCCEKNNGLKRGPWTQEEDQKLIDYIQKHGYGNWRLLPKNAGLQRCGKSCRLRWTNYLRPDIKRGRFSFEEEETIIQLHSILGNKWSSIASRLPGRTDNEIKNYWNTHIRKRLLRMGIDPVTHNPRFDLLDLSSILNSSLYASTSSSQMNIQRLIGTQSIVNPEILKLASSLFSSQNGQENHQIDHKQQISSHMDQEACTMLLNPPFDNNSMSFIQTHLENIYSSFLPEFGFQQHHENVQLNYLHCNGIASSNVTEDFVHQLPCYNYLSSDYHANDLNVDPHISETSTFHCNNNNQNFNFASVLSTPSSSPTQLNSNSANMNESSSTEDETESYVSNNMFEFHISDILGVNEFM*
>Medtr4g094982.1
MDRIKGPWSPEEDESLTKLVDRYGPRNWSLISRAIPGRSGKSCRLRWCNQLSPQVEHRAFSPEEDNIIIRAHAQFGNKWATIARLLSGRTDNAIKNHWNSTLKRKCSSFIGSDDRDFNPQPLKRSASVGAPGSPSGSDLSDSGVQQTVFRPVPIRLPVETTSEPEPVTVPEAVEEDDGPLTSLSLSLPGVDAAAAVLVSPAPITAVTAVTVSEEAGIGALNLSGEFMAVMQEMIKNEVRSYMEERNGMCFQGVDRLRNVSAKPIGINRVDG*
>Medtr4g097570.1
MGRAPCCDKANVKRGPWSPEEDSKLKAYIQQHGTGGNWIALPKKIVGLKRCGKSCRLRWLNYLRPNLKHGSFSEEEDNIICSLYVNIGSRWSIIAAQLPGRTDNDIKNYWNTKLKKKLLTKQRKEQQSQARRVFNQNQEIKRESGNSVWPIGFIGQTPNYWPTQHNSFPNIPVTNPSSIQNYNLKEVEFYDDHQLQPVNANNNCQYPCDIYFQQDQLYCPSTMNSINSAGLTYVNQQQLDGSISTSTESSSWGDMSSLIHSPLASDYEGGHQQTMIQEDFTFDESMFYGMIQTQ*
>Medtr4g100720.1
MAPRKDGPTKETMNRGAWTQEEDQKLAQCIQIHGAKKWKTVANNSGLNRCGKSCRLRWLNYLRPNIKRGNISDEEEDLIIRLHKLLGNRWSLIAGRLPGRTDNEIKNYWNSHLCKKASHIEEKPENFHCTRNYNSISGSLDSDVIFNVNEFLDFPTEEPYVFDWVNKFLEIETNN*
>Medtr4g102380.1
MGRQPCCDKLGVKKGPWTAEEDKKLITFILTNGQCCWRAVPKLAGLRRCGKSCRLRWTNYLRPDLKRGLLTEAEEQLVIDLHARLGNRWSKIASRLPGRTDNEIKNHWNTHIKKKLIKMGIDPITHEPLNKQASSNDSSTSSPAENFSQPVNNHEVKETDGVVNSEENSSSSPAENSSGEESLLLDSICSDDSLMNSIWLDETPLVEALWEMDTTPIAENTKNDINFMPSWEDNCAWLFDCQDFGIHDFGFNCFNEIESSTLQTIGIKENKH*
>Medtr4g105130.1
MGRHSCCLKQKLRKGLWSPEEDEKLFNHITRFGVGCWSSVPKQAGLQRCGKSCRLRWINYLRPDLKRGMFSQQEEDLIISLHEVLGNRWAQIAAQLPGRTDNEIKNFWNSCLKKKLLKQGIDPTTHKPLTEAYLKEENKITETTVPSMQIPSITSHGSAFLITDSSYYDDNGLTEASREIFTSKQALDPLFCYDFQSGYNLPMSNYHTTLKPCDQSQFGLNSSYGFTSMPSLTNSDHANVSVTEFSDNNSASKINSFFMNDQVKESNSSNSSNMSTIYPSQMRSTMMENNNAGFCWDGSEKNIDPLFQFQVNAIKSEDYGTSSWEEGQLQTHNSIEDFNSYPLTSLSEDLTEANFDVFHHI*
>Medtr4g105660.1
MHLQENYLKPRQKDELNPFSAHSCHGNFLQDFQHIEQFHHMHGSSSSNQVFGDQTQNFDLFGNAECANTDFDVYDGKSFAENNSGSEHAHNLIDNFQYDGYSLNIPRRNQLDLMVENHSYFSFNNPSETKSLSYVVPEDEVSSIAPTNYYQRAGLNINNSLLSPTTRRAFKAKKKTIIVKGQWTVEEDRLLSQMVEQYGIRKWSHIALKLPGRIGKQCRERWHNHLRPDIKKDVWTDEEDKILIQAHTEIGNKWAEIAKRLPGRTENAIKNHWNATKRRQYSKRTCRSKYPRGTLLQEYIKSLNLDQNPPRDFRKRSSAKAKKKITCSTSKAATQIPQPHIANQFFPNDRSVPNYEFNDFSLDDNLFEEGCGIDSLLDDMSSVPTMDEKECDKEGMQVVNLDEHQLEKEVEVKKELDLVEMISQANQNIN*
>Medtr4g121460.1
MGRAPCCEKIGLKKGRWTAEEDKILTDYIQEHGEGSWRSLPKNAGLLRCGKSCRLRWINYLRSDVKRGNITPQEEEIIVKLHAVLGNRWSVIAGHLPGRTDNEIKNYWNSHLRRKIYCFMKSLNESFSPIDLAAVNLAAASKRRAGRGAAPRQDQNNKYNKKEVLEVQLPTLLHTRKEEELQQGYNNTNNSSCPNMNELVDNLEPYEWLDDEIIKLSYMFESGVLVSPDHENNNNNNNNNNININVTNDDNNILDSDFGVLVGNNDGGSGGVWSSSNGAESGECNSSVNSVYEYQWPDMHLEGSCVQSYNQQWDLCDQQGQDVNCFWDASNYQENGFYH*
>Medtr4g123040.1
MDVKGRGSNNKNNLMSSDEDDMDLRRGPWTVDEDLTLMNYIATHGEGRWNTLANSAGLKRTGKSCRLRLLNYLRPDVRRGNITLEEQLLILELHTRWGNRWSKIAQYLPGRTDNEIKNYWRTRVQKLAKQLKCDVNSKQFKDTMRYLWMPRLVERIQAAAAATTTTTTTATNTSYNNNGSKMMGSTPTIINYEFMSSQPHMTQSYTLENSNTTASSDSFENKVSTLSDLGDNNYYCTSVSNKNNPNANSNYYQPSHQLSFSDCITSPSGLFSQGLMDFQSMEPNTTWMQSGDSSDIFWNAENMLFLQQQLMNDTM*
>Medtr4g125520.1
MGRSPCCAKEGLNRGAWTAHEDKILSDYIKLHGEGKWRNLPKRAGLRRCGKSCRLRWLNYLRPDIKRGNISSDEEDLIIRLHKLLGNRWSLIAGRLPGRTDNEIKNYWNTNLGKKVKDLQQQNTNNSTPKNAKIAHKQNNPKPMVPNSHVVRTKATKCSKVLFMNSLPNSSTMQNLQNKVETETKTKPSMHVDSRDSDSMSNNQMENGNEFLSFSDAKKGLSTDLLVDFNMGDHDISLSELLNSDFSTACNFDYNELLSPCSDQTPMFSDEILKNWTECSFVDEKNVTNNLHYFTSFLESSEDVLGE*
>Medtr4g128190.1
MSSSSDTNKGLKKGKWSKEEDEMLKVSRNAGLIRCGKSCRLRWYNHLRPDVKKGPFSEEEKTKVFRFFNNFGEFKWSKLAQELPGRSDNDIKNFWNARKRKLEKRMSPFPDKMELNDELNKSGSNSQQVKDSQDDEFNIPQVKFTYGYGIRSMLGEYPQIPPPMETQYQMSESSSPYKSGSLKSMFYRQENWEGFDASRVHSSELNLVDEKGKKPISLKDDVEANLDDLMDPCLLIDFS*
>Medtr4g128670.1
MGRAPCCDKANVKKGPWSPEEDATLKSYIETNGTGGNWIALPQKIGLKRCGKSCRLRWLNYLRPNIKHGGFTEEEDNIICSLYISIGSRWSIIAAQLPGRTDNDIKNYWNTRLKKKLLGKRKQSNINNCLMNQKDTNGIDENSYSNSLSSSALERLQLHMQLQSLQNPLSFYNNNPAALVWPKLHPSQEKMIQISLQNSNNNPMMQNAFSSPQVDLLENIIPLENNNNNSVTFNASGNSSNNNNSIMHSSVAPRGEAVEKSTNNEGIQELESELDEILNNRNIITMEDEYRVAEFDCFRDMNNNGSKDQNLIWWSNDSGDTKSGSSNSWDSTTNLMQEGMFQDYELGYGL*
>Medtr4g478180.1
MMGRAPCCDESGLKKGPWTPEEDRILVNHIKKHGHGSWRALPKLAGLNRCGKSCRLRWTNYLRPDIKRGQFTDEEEKTIINLHAVLGNKWSAIAGHLPGRTDNEIKNFWNTHLKKKLLQMGLDPVTHRPRIDHLNLMTNLQQLLAANVLNYLPNTWDTATTNALRLQSDATKFQLLQNMVQIHALSANIPAHTSNLQLLNPFGQSSSSSQQENFFNELLGLNQSNFASQNQCNFQSFQVPQMQQVLSNGYQFMDNGGSSNSSSCLKSDQKVDEVFDATNSSSTVPINSLPNLVSVSPECSSVKEMMGNKVNQNDCSNPSSTSTTFEMLGDFMYEDVSDAYWKDLLDQDPTLQP*
>Medtr4g485530.1
MRKPSCDIKLDKNKGTWTKQEDQKLIDYINKHGEVCWSTLPQAAGLLRHGKSCRLRWMNYLRPDLKRGNFAEDEENLIIKLHALLGNRWSLIAGRLPGRTDNEVKNFWNSHIRKKLIKKGIDPNNHGLNHKIPPLQNPIMSNSSKSFGLKDIISKNRTSKTHVDNYGEVISNAAKGKDDSYAQLLDLNLDLSL*
>Medtr5g007300.1
MKIIKSKLRNKINNVWFNDLMICYTEREIFKSLDDVDIIRTFTAKRSRKSAVMMTTPSNGKSGLKKGPWSSEEDKKLVDHIQKHGPGRWRDLPRRAGLNRCGKSCRLRWTNYLSPDIKRGKFSDEEEELIINLHSVLGNK*
>Medtr5g007370.1
MMRTPSNDESGLKKGPWSPEEDKILVDHIQKHGHGSWRALPKLAGLNRCGKSCRLRWNNYLRPDIRRGKFSDEEENLIINLHSVLGNKWAAIATHLPGRTDNEIKNFWNTHLKKKLMQMGLDPVTHRPRTDHLDLLSNLQQIILNAANIVTSCDINNNALRLQYSLLPQSLVNDVLGFNNNIQSFYDGSNIGISSQTIQPNLQNFEAPLQQLLPQEFECSQKFGEQIGNTNFASTVLSNSLPKLVSVSPQRSGTVKVGEENMMINAKECCNTSSSNSFETWGDFINDDANDAYWKDFIE*
>Medtr5g010020.1
MGHHSCCNQQKVKRGLWSPEEDEKLIRYITTHGYGCWSEVPEKAGLQRCGKSCRLRWINYLRPDIRRGRFTPEEEKLIISLHGVVGNRWAHIASHLPGRTDNEIKNYWNSWIKKKIRKSSSSAPNLSTPTIDHHHPQLINYSSINQLDNYFTNQENVTTKETLFSSTCPLFMFDTSSLHETTATDTNVIRPEVLFHHDSVSLSSDTWNLNHHDHHQHHQVQTLPPHPAAIAFTTIHDTSNYNLPPLIENNVENSMVPIDQVQSCNMDEEGGELLTLESLQLQRQEELNEWVETQQQCPSFIFSWESVEGQIGGEEQVLVPNSSHMGTPNSLSPFPSSLL*
>Medtr5g010470.1
MSIMTKKGVWKNTEDEILKAAVMKYGKNQWARISSLLVCKSAKQCKARWYEWLDPSIKKTEWTREEDEKLLHLAKVMPTQRRTISVGRTPSQCLERYEKLLDAACVKDGNYEPGDDPRKLRPGGIDPNPESKPPRPDPVDMDEDEKEMLSEACARLANTKGKKAKRKAREKQLEEAGRLASLQKKRELKAAGIDIRQRRRKRRGIDYNAEIPFEKRPPPGYFDVADEDREVEQRFPTTIEELEGKRRIDVEAQLRKQDVARNKIAERQDAPAAILHARKLNDPETVRKRSKLMLPPPQISDQELDEIAKFGYASDLVGSDELTKGSSATRALLPNYPQTPNQAMTPLRTPQRTPAGKGDAIMMEAENLARLRESQTLLLGGENPELHPSDFSGVTPKKKEIHIPSPLLTPSATPGSAGLTPRSGMTPARDGFSFGMTPKGTPLRDELHINEDMEMRDSAKLELRRQADMKKSLRSGLSSLPQPKNEYQIVMQPIQEDAEEPEEKIEEDMSDRMAREKAEEEARQQALLRKRSKVLQRELPTPPPASLELIRNSLIRADGDKSSFVPPTPIEQADEMIRKELQALLEHDNAKYPLEEIEDEMKSADQLMKDETQYLCEAMGHGNDSLEDFVEAHTTCINDLMYFDTPLQNEFENMRSKLYDGKEKMTRLEKKVTLLTQGYEWSWGLFKAANMGELSQLFSAFVSLTPQVKKRSDCIFSNSVVETPVFVEHIKADSWKWLPPRVRGGRGLYNSGYKHKNLHKNVAEDEHSNLQKTKTLKVILNIIRPKYPNELHGKWVFILPSFSLLLFGVDVGDELFWIHLIRFDCTMSS*
>Medtr5g010650.1
MLEMDKELKDLQFGSPNHRDLLHLCLSSPNCNSDTCFLESSPATEKIKSQISSKNGIWTEEEDNLLIEIVKMHDGSIWKSIGGCAAYFPGRTDIECFHRWQKVSNHDLVKRSWTKEEDEALIELVRKYGFKRWSFIAKSMPGRIGKQCRERWHNNLDPVIKKGAWTEEEESILAHYYQIYGSKWSEIARVLPGRSDNAIKNHWNSSMKKKSSASPTRCDMDVSTSSFCSSLIKPAHDSVKAEDQSLIGMVSPKQSNWLNQNADNFPTRMAIQNASVEEFWSDINIFGVATRRASEKSERRSVNLPNLMETAISCKDHANLTFADKHMNSSMDMLATNMDCFPSSSTVTYEAYNSPKWQKASFSESKFIAGNESDSSYSNYLKLANHEKKVQVGMESNNKSDMSPESVLRNLAMTYENIPSIIRKRSSKKACAAKYGKSKTPSGMVNSTPEAGCVIGFDNLKLNQGFVPFLHRNAME*
>Medtr5g014990.1
MGRAPCCDKANVKKGPWSPEEDAKLKSYIEQNGTGGNWIALPQKIGLKRCGKSCRLRWLNYLRPNIKHGGFSEEEDDIICSLYVSIGSRWSIIAAQLPGRTDNDIKNYWNTRLKKKLLGKQRKEQQARRVSNMKQEMKRETNQNLMMAALGVNSMSSAPYWPAEYSVHPMPVSNSSIIDYDTNNQTSFTSLMNIPNPFSMVSNTITNNGGNCQPSHIFQGFENFPRDLSELVCVNQQQIMDRTIDGFYDMSNGGSTITTTSTESTSWGDMNSLVYSPLVSDYEGCCQQGSIPQDAIAFEESRYFAMQMQ*
>Medtr5g016510.1
MDRIKGPWSPEEDEALQKLVEKHGPRNWSIISKSIPGRSGKSCRLRWCNQLSPQVEHRAFTPEEDDTIIRAHARFGNKWATIARLLSGRTDNAIKNHWNSTLKRKCSSIMIDDSESPPLKRSVSAGAAIPVSTGLYINANSPGSPSGSDVSESSVPIVNTHVNSHVYRPVPTRTVAPLPLVETTSPSNSNDPPTSLSLSLPGVGVDSSSEDSNRVTEPVNTAPPPPPPPPPSAIPLMPVMTTAVPVPMAVPMQQSGSVMPFSFSAELLSVMQEMIRTEVRSYMAGLEQQNGMCFQKAEDGIRNALVKRIGISRIDS*
>Medtr5g029840.1
MGRSPCCDEIGVKKGPWTQEEDEKLIDYINKHGHGNWGTLSKRAGLNRCGKSCRLRWTNYLRPDIKRGKFTDEEERVIINLHSVLGNKWSKIAAHLPGRTDNEIKNYWNTNIRKKLLKMGIDPETHKPRTDYNHLMSLSNLLGMSNIGNTFSNNPLGLQPDITHLAKMQLLQNMLQIMNTNNSFGNMGNYPYNPLGNINPSFNPFNLFLNGTNTIQTNEPLGLSGGEEYAMNPSLYSYGQSESSKQDISKGESSLQDLDYSKMRSISCVNQEENLLPALVASSPRIGIFNQIENDRNKAQMSIDHSPSNAIFDDWEKFLDDESSGGSYWKELLE*
>Medtr5g038910.1
MQQDHMKKQKQKQLLNEESKKKERHIVTWTQEEDDILRDQIGIHGTENWAIIASKFKDKTTRQCRRRWYTYLNSDFKKGGWSPEEDMLLCEAQKIFGNRWTEIAKVVSGRTDNAVKNRFSTLCKKRAKYEALAKENNISYTNSNNKRIIFRDEASDSAVDYKKMRRSHIPDGAEKVGFADKSHKQNETSRAPLAVLAQNTHNANNLPDHNHVCNVKFSGYAQNNKIQGTFLKKDDPKINALMQQAELLTSLALKVDAENMDQSLENAWKILQEFMNRNKESDVSGYKIPDLQLVDLKDLLQDLKNNSEEIEPCWRYMEFYEDSPESSEHSTGSTTLPHCTGENLEHSLHQDSGTELKSIQIEHQKEIGGCDHVILSSATLDQDIFSSCEEQINNDGIVCSLSSAEFSSPLQVTPMFRSLAAGIPSPQFSESERNFLMKTLGMDSPSLNPIANPSQPPLCKRALLQS*
>Medtr5g041570.1
MISSQENQSLSSSSSFSFPNSSMHMVYADLGSLSINTNYGVVSSLDKESKNSYAFKSFVMENGSVFPFMSECLSKRYEEHNMDDDMEGKGSYWSEEGENSERINHNNTNFNDELENPNGSGKEEDNGQSSKCARGHWRPAEDSKLKELVALYGPQNWNLIAEKLEGRSGKSCRLRWFNQLDPRINRRAFTEEEEERLMQAHRIYGNKWAMIARLFPGRTDNAVKNHWHVIMARKYREQSNAYRRRRLSQNVYSRMEQNPSFGRRDTATMETESSPPYFLNGAPLGNSMSIFQYATSFQHCAHGGRVEYGLNVLPHMSGEREAMQGPLHVGLYAQQAPFDYFSVGRSNDMVEEPFNQIRYWDGTKDEYQQLNGFYHHYPQQYLMTKQNQNNHNFHIFSNSSAASATHHNAENSEKVLVDDTPDAVETPQFFDFLGVGAT*
>Medtr5g042030.1
MSRALGLKKGPWTPKEDKKLIAYVTQHGHRNWHSLPSRAVLRRCGKSCRLRWINYMIPDIKRGNFSSEEDHNIIQLHALLGNKWSTIAALLPRRTDNEIKNHWNINIKKRLIRMGIDPTTHKPKSNNNNDNDNTAIKHVSQWEHVRLEAEARSTMLGKTQTKLLLSSSSSSMLSLTKHNNAMYNICAIMLANNDDSFSSTSTLSFSNELPCLTNELKFGEGLGSYESVSNNNIMETIAQDHVYVSKLLQGDDYLMVALDAFGDSFNGDTFMDFNGNGMYNFDASLAFFE*
>Medtr5g049190.1
MSYCKRVGMTRNNKSNIVKGQWTLEEDRLLINLVEQYGLRKWTDIAQKLPGRMGKQCRERWINHLRPDIKKDIWSEEEEKILMKAHEELGNKWVKIAKRLPGRTENSIKNHWYATKRREYSKRNYPSGSTLLQEYIKSLNLDKNPPKEYTRKSSTKASDSEYLLTNQSTISAQSQKANDSQCLLSSGDFEDDILDICFDDNLFQDGCSIDSLLDDMQIVEDTMLGVDVKKELDLIEFFYSGQ*
>Medtr5g062790.1
MSSSSSVDTKKGTWSKEEDEILKAYVENHGTRNWNEVSKNAGLIRCGKSCRLRWYNHLQPDVKKGPFSEEEETKVFVFYKKYGEFKWSKLAEELPGRSDNDIKNFWNARKRKLERRGLSPFPDNMELDDELNSSQQIEDSQEDEFHIPQLKFRKYPSIFDEINEKLLDVPNMFYNNIVGSTSTLIDRGSIIGTSYIPMAPPPPCSYLPPPMETQYHGDFMDPDFWLHNSSLDNDDARRVYLSETNFVDEKGKKPISLEDDVEANLLDDFMDPFLCIDFSNLEDDVEAGGRLFDNDDNRNLHDTI*
>Medtr5g070020.1
MVRGGNHGVNGVKIFGNENINVNDPLMDRFLLGQMIHYPNHQQNNASMFPYSYGSNHEFMWPNYTQQSSFVVDGVLANEEALKWTNFNQTPTLCLKDLQGYGENTNIVGRKTKKETSEILIKGQWTNEEDRKLIKLVKQYGERKWAQIAEKLEGRVGKQCRERWHNHLRPDIKKDSWSEEEEKILVATHAKIGNRWAEIAKKIPGRTENAIKNHWNATKRRQNSRRKNKKNETNFKGSKPKSYILENYIKTNTFITTKITNIPSSSHATLSLNLEENQSNTLFNELPYDSFSNELHFIQQILMDDNNNQNVVDDVNESELVHSIQYPNYNMHLDTPTSMNNFLPHDLYLSQLLNM*
>Medtr5g078140.1
MGRQPCCDKVGLKKGPWTAEEDRKLINFILTNGQCCWRAVPKLAGLLRCGKSCRLRWTNYLRPDLKRGLLSEYEEKMVIDLHAQLGNRWSKIASHLPGRTDNEIKNHWNTHIKKKLKKMGIDPMTHKPLALSNASDQTQDQPKQQLHQSLEKEQENQQPLTIDIDNKIESKVEEHNKEVEKPKTSFESPTIIEIKEKDEITITPLFDTMDGFSIDEVPMIEPNEIIVSNSSSSTSSSNSTNFLEDLHLLDFEWPNNNNKEECNNNNMAFWDDDFISSLNLLLNDDDIDVNNGERKQELDAPLSNYSRMAMDLESWAHELF*
>Medtr5g078800.1
MEKTRGLRKGAWTYEEDNLLKDCIQKYGEGKWHLVPKRAGLNRCRKSCRLRWVNYLNPAINRESFSHDEIDMILRLHKLLGNRWSLIAARLPGRTANDVKNYWHTNLRKKVIPRKEENEEKEKSKESMIKSHEVIKPRPRTFSTHSLWLKKKRNFVSDGSATKLVISSEDGNVPRECDKTTLPNIGDAQPCVGNVPLSTMWWESLLNVDEERNNEKNGSCSLLQEENFTLEFSNVEEFFTNGSTASDSFWDFNLCDINNSSGVFN*
>Medtr5g078860.1
MEKARGLRKGAWTYEEDNLLKACIHKYGEGKWHLVPKRTGLNRCRKSCRLRWLNYLNPAINRESFAEDEIDMILRLHKLLGNKWSLIAARLPGRTANDVKNYWHTNLRKKVIPRKEEKEEKEKSKESMIKSHEVIKPRPRTFSTHSLWLKKKHNFVSNGSATKLVISSEDGNVPRECDKTTLPNLIDSSSSHSPWLKKNHSLPTTLMASREDVNIPRECDKTTLPNVGDAQTCVGNDPSSTTWWESLLNMDEERSNEKIDSSSLLPKENFTLEFSNVEDFFNNGPTVSDSDWDSNLYDFNFFGVFN*
>Medtr5g078910.1
MEKTRSLRKGAWTYEEDKLLKACIQKYGEGKWHLVSQRAGLNRCRKSCRLRWVNYLCPNIKRESFAEDEVDMILRLHKLLGNRWSLIAARLPGRTANDVKNFWHTHLRKKVVSETKEKKEKEKPKETMKAHEVIKPQPRIFSTHSSWLNRKHVNFVSQPMLASNKDGNVSTKHVNFVSQPMLASNKDGNVSTKHVNFVSQPMLASNKDGNVSKDRDNRETMVTYQNGRDCASASQPSIDNVPIPCALSSDNLWDLGEQVGSEQIGSGSSIQENFNMEFLDVDDSLWNSNLCDFDSLLDLY*
>Medtr5g078930.1
MCMENSRIKRKRTWTSEEDKLLKAYINKYGEGKWHLIPKRAGLNRCRKSCRLRWLNYLNPTINREIFSEDEADMILRLHNLLGNRWTLIAARLQGRTANDVKNYWNTHLKNKDVSRAKEKKEKDNPKEIIKAHEVIKPRPLTFSTHSPWLNGKHNFVTHPILGKVPRYHDASSDTMVPDQIGRDCASDSQPRLGNAPILCVQCGCSSLQEQNYKVFKWL*
>Medtr5g078950.1
MDNTRAVKRGAWTYEEDKLLKACINKYGEGKWHFVPQRAGLSRCRKSCRLRWLNYLSPNIKRESFAEDEVDLILRLQKLLGNRWSLIAARLPGRTANDVKNYWHTNLRKKLALEKEKKEKEKHKETMKTHEVIKPQPRIFSTHSPWLNKKQNNFVTQPVLASNKDGNVPRDSNASLGTTVSNQVGRDYVSSSQPSIDNVAILCSKKDNVAIPCAMLTDNLWNLGEPVDSEKIGSCSSLQEEYFSMEFSTIDYSFWDSNLCDFISL*
>Medtr5g079120.1
MAREDNRVAVAIGQACCRQKLLAQQMNALVPQAIENQKQFKVSRVLGKRIRKVRMENKRGLRKGAWTYEEDNLLKAYIHKYGEGKWHLIPKRTGLNRCRKSCRLRWVNYLNPNINRESITEDEADMIIRLHNLLGNRWSLIAARLPSRTANDVKNYWNTHLRKKVLSESVEKNEKERPKETMKAHEVIIPRPITLSTHSSFMTQPILNSNNDSKILMDRDGSSEIMVSNQIGRDCASASQQSLGNVPVPCGMWSDSLWNLGEQVNIDKIGSCSSLQEENNFNMEVPNVDDFFWDFNLDDFDFLMNL*
>Medtr5g079220.1
MPLFVCGQKQVYMEKCKTRGVRKGAWTYEEDKLLKACMQKYGEGKWHLVPQRAGLNRCRKSCRLRWLNYLNPTINRESFSEDEVDMILRLHKLLGNRWSLIAARLPGRTANDVKNYWHTHLRKKMVSRKEEKKENEKPKESMQTHEVIKPQPRTFSSHSPWLNGKYNNFVTPIVTVSTNDGNVAKDSEVDTILPINGDGDSAAQPYLENPTLSSMWWESLLNVSNDKIGSCSLLLPEEYSKLNVENFLAEGPSTVGDFSWDSTICEFDSLLDDILN*
>Medtr5g079290.1
MSMDNKGKLNMEMTRGVRKGAWTYEEDKLLKACIQKYGEGKWHLVPQRAGLNRCRKSCRLRWLNYLTPNIKRESFAEDEVDMMLRLHKLLGNRWSLIAARLPGRTANDVKNYWHTHLRKKMVSRTLEEKKEKPKETMKVHEIIKPKPRTFSTHPPSLNWKHNINVTPIVAVSTQHGEVSPNRDNKEITDSNQIGRDIVGVSQPSLGSAPIPCAMLWDSLLNLEEHKSSEKIGSGSLLQEENFISEFPNVDDSFWDFNLCDFDSL*
>Medtr5g079670.1
MRKPCCDKENINKGAWSKQEDQKLIDYIQVHGEGCWGSIPKAAGLHRCGKSCRLRWLNYLRPDIKRGIFAQDEEDLIIKLHALLGNRWALIAGRLPGRTDNEVKNYWNSHIRRKLIKMGIDPNNHKLHKGFPTVGTSSCVESMNKENNKLSIKSCDAPINNDVSFTKKDTTSIINSSSSLNLDLTIALPSPNRIVIPNCESPKTRDMDIDLNC*
>Medtr5g082910.1
MISENSNSNGGDENGDKVKGSWSKTEDETLVKLVKENGARNWSVISNEIPGRSGKSCRLRWCNQLSPTVQHLPFTPAEDSIIIEAHAVHGNKWATISRLLPGRTDNAIKNHWNSTLRRRRTAAPAAVPPVTTIVQRVPTAVPVTVIPTGVMIGKRVNESYDGDYYKDLLSLGTRYKRPCVLVENNSGSRGSREGEETVTEDDDAGNKGVNVVRTSLSLFPPGFLKEEEERKEKQKEIEDFEDSNDDLKLLKNEKLRSMLQRMIAEEVRNYVDKMRLGGGLAPDSTLRK*
>Medtr5g088080.1
MSSSSSSSSTDTKKGTWSKEEDEILKAYVEKHGTRNWNEVSKNAGLIRCGKSCRLRWYNHLQPDVKKGPFSEEEKSKVFEFYIKYGEFKWSKLAHELPGRSDNDIKNFWNARKRKLEKLGLSPFPDNMEPDHKLNSSQQVEDSQEDEFNIPQLKFRKYPSIFDEINEKLLDVPNMFYNNVGSTSTLIDRVSSIIGTSHIHIPIALPSPCSYLPLPSPMMLDEKGKKPISLEDDVEANLDDFMDLIDFSNLEDDVEAGSRLFDNDDI*
>Medtr5g088150.1
MSSSSSSSSTDTKKGTWSKEEDEILKAYVEKHGTRNWNEVSKNAGLIRCGKSCRLRWYNHLQPDVKKGPFSEEEKSKVFEFYIKYGEFKWSKLAHELPGRSDNDIKNFWNARKRKLEKLGLSPFPDNMEPDHKLNSSQQVEDSQEDEFNIPQLKFRKYPSIFDEINEKLLDVPNMFYNNVGSTSTLIDRVSSIIGTSHIHIPIALPSPCSYLPLPSPMMLDEKGKKPISLEDDVEANLDDFMDLIDFSNLEDDVEAGSRLFDNDDI*
>Medtr5g088610.1
MSSSSSVDTKKGKWSKEEDEILKAYVEKHGTRNWDEVSKNTGLAHFGRSCRFRWYNNLRPGVKKGPFSKEEENKVFQLRKKFGGFKWSKIARELPGRTDNDIKNFWNARKRKHKKCGLSPFPDNMELDDELNGGSSGQQVEDSQENNFDVSNKQFSKLVDDSNMFYNNVGSTSTSNHTTSRLIDRGGAGISPILLTMQSDLPPLPQNPPPMETQYQMSGSISPYTEENWEGLDASRVNSSKINFVDEEGKKPVSSENDFEGNHNDLIATDIWFNYDLYEKDINNLHDKLQHDVNDSLDTTMYGKGEEPVSSEHDFEVNHDDLMNPKLWFDINELLNDDDNNFDHDKLPQLYMEKA*
>Medtr5g088640.1
MSSSSSSSSTDTKKGTWSKEEDEILKAYVEKHGTRNWNEVSKNAGLIRCGKSCRLRWYNHLQPDVKKGPFSEEEKSKVFEFYIKYGEFKWSKLAHELPGRSDNDIKNFWNARKRKLEKLGLSPFPDNMEPDHKLNSSQQVEDSQEDEFNIPQLKFRKYPSIFDEINEKLLDVPNMFYNNVGSTSTLIDRGSSIIGTSHIHIPIALPSPCSYLPLPSPMMLDENGKKPISLEDDFEANLDDFMDLIDFSNLEDDVEAGSRLFDNDDIYNSNLHDKI*
>Medtr5g488170.1
MSSSSSSSSTDTKKGTWSKEEDEILKAYVEKHGTRNWNEVSKNAGLIRCGKSCRLRWYNHLQPDVKKGPFSEEEKSKVFEFYIKYGEFKWSKLAHELPGRSDNDIKNFWNARKRKLEKLGLSPFPDNMEPDHKLNSSQQVEDSQEDEFNIPQLKFRKYPSIFDEINEKLLDVPNMFYNNVGSTSTLIDRVSSIIGTSHIHIPIALPSPCSYLPLPSPMMLDEKGKKPISLEDRSLKQTLMISWI*
>Medtr5g488210.1
MSSSSSSSSTDTKKGTWSKEEDEILKAYVEKHGTRNWNEVSKNAGLIRCGKSCRLRWYNHLQPDVKKGPFSEEEKSKVFEFYIKYGEFKWSKLAHELPGRSDNDIKNFWNARKRKLEKLGLSPFPDNMEPDHKLNSSQQVEDSQEDEFNIPQLKFRKYPSIFDEINEKLLDVPNMFYNNVGSTSTLIDRVSSIIGTSHIHIPIALPSPCSYLPLPSPMMLDEKGKKPISLEDDVEANLDDFMDLIDFSNLEDDVEAGSRLFDNDDI*
>Medtr6g006030.1
MDKKPCNSSQDPEVRKGPWTMEEDLILINYIANHGEGVWNSLAKAAGLKRTGKSCRLRWLNYLRPDVRRGNITPEEQLLIMELHAKWGNRWSKIAKHLPGRTDNEIKNFWRTRIQKHIKQVDHPHQNNFQQMSLEINDHHQSSSSQVSNIVEPMESYSPPSYQGTLEPFPAQFPTINDHHPSSCCTNDNNNNNYWSMEDIWSMQLLNGD*
>Medtr6g009430.1
MGRPPCCDKTNVKRGLWTPEEDAKILAYVANHGIGNWTAVPKKAGLNRCGKSCRLRYTNYLRPDLKHDSFTPEEEELIITLHGAIGSRWSCIAKRLPGRTDNDVKNYWNTKLRKKLMKMGIDPVTHKPVSQVISDLGNISSLTNTNSQNNLILDHTKDEQVQPLQHQVQYHQFTNQENFQQHVLSEVASSSSSSSSSNLTRLNSPISYSCNTSQAQINSNFDWSDFLHNDEPLVWTDIQQIQQCDIQRVMSSLTLSGIMQNEGEISNNFNSNGDDKQGGSSEGFEDVACDASKEYQGHKKCEGNSFSGNSFVDGILDKDSEIRATFPEILDASFDY*
>Medtr6g012180.1
MVRPPCCDKEGVKKGPWTPEEDIILVSYIQEHGPGNWKAVPTNTGLLRCSKSCRLRWTNYLRPGIKRGNFTDQEEKMIIHLQALLGNRWAAIAAYLPQRTDNDIKNYWNTYLKKKLKKLETSTSSESCLGHDEFSVSQPIARGQWERRLQTDIHMAKKALSEALQPEKSTSSSNLMLPLESNFSSESSFCSTKPTTQSLSYASSADNIARLLKGWMKNKPKEGSNGNNTNVTQNYETSASSEGMEKGSTSVELSETFESLFGYESFDSSNSDSTTLFQDESKPENIGEIMPFSMLEKWLLDDGACQEKVGLSEINYIF*
>Medtr6g012690.1
MGRSPCCDKVGLKKGPWTPEEDQKLLAYIDEHGHGSWRALPAKAGLQRCGKSCRLRWTNYLRPDIKRGKFSLQEEQTIIQLHALLGNRWSAIATHLAKRTDNEIKNYWNTHLKKRLTKMGIDPVTHKPKNDALLSSSDNAHSKTASNLSHMAQWESARLEAEARLVRESKIRSHNSLLHHNHLKAWNINLESPTSTLSFNENVAPIMNSGEIGGENSNTINNGNEKNNNDDDNNVVSMIEFVGTNSSSIVKEEGGDDQDQDQWKGYESSLTFTSNLHHELTMSMDQSVDDVIAEEGFTNLLLKTNSEDLSLSESGGESNNGGDGGSGSGSEFYEDNNNYWNNILNLVNSSPSDSPMF*
>Medtr6g015455.1
MDRIKGPWSPEEDEALQKLVEKHGARNWSILSKSIPGRSGKSCRLPWCNQLSPQVERGAFTPEEDEAIIRAHARFGNKWATIARLLPGQTDNAVKNHWNITLKHKCSSIIMDEVFLSFRGEDTRSSFTSHLHSSLQKAGIKVFMDDDSLQRGDHISTSLLQSIDRSQISLIVFSTNYAGSRWCLEELVQIMKCHRFDVPHSSSHELSSIFVYLPSLRSLWVECSSERQLSHDAAIILDALHTINRKELEPTATTSQVSKHSLKSLLIQIGMNCQATNILKDIILQNIDVNRSGGCLLPGDSYPNWLTFLSEGSSVTLEVPQVEGRNLKTMMCIVYTSTPDNITSSGLKNVLVKNYTKATIQLYKSEALASFEDEEALRVVSSIEPGNKVEVVVVFENSFIVKKTAVYLVYDEPSVKRFSTEEEPNDDFNQNRKKKNRDSLQPSLAMSSFTITFVSKVVTSYFSPICWICILETVDQFLKGVWKSPRSKLHRRGVCRNHGRQHPDTEIPRKHSSVGRDNALLYAEAAVRTSDTPLIHLIRNENEAIKDENVTRLLDKIDLFIANNPVGVESRMLDMIQLLDKDIEQSNDVILLGMWGMGGVGKTTIAKAIYNKIGRDFEGRSFLANIREVWERNFGQVELQEQLLFDINKEMTTKIQNIESGKNILKDRLWHKRVLIVLDDVNTLEQMNALCGSSKWFGSGSRIIITTRDKHILSRNRVSQVFKMKHLDENESIELFSWHAFKNATPTKDFAEISRDVVEYSGGLPLALEVLGSYLLDRSVIEWQCVLEKLRRIPNNQVQKKLKISYDALNEDIEKEIFLNIACFFIDMDTNDVTHILNGCGLFAEIGISILIERSLVTVDAKDRLGMHDLLRDMGREIIREESPEVFEERCRLWFHEDVLDVLSKQTGTKSIKGLALKLPRANAKCLSTKAFKEMTTRLRLLQLDGVKLDGDFEILSRNLRWLCWNGFPLTHIPTDFYRESLVSIELENSNVKRVWKEAQMMEKLKILNHSHSHCLTHTPDFSYLPNLEKLVLKDCSMLSEVSTSIGHLNKILLINLEDCISLCSLPRSIYKLKSLKTLILSGCIMIDKLEEDLEQMESLTTLLANNTAIKRVPFSVVRSKSIGYISLCGHEGFSSDVFPSIIWSWMSPTNDLPPLFQTSNIMSSLVPLDVPHSSSHELSSMSQYLPSLRSLWMECSSELQLSHDAAIILDALYATNYKELEQTASTSQVSIMTTSTSQVSKHSSKSLLIQIGKNCQVTNILKGIILQNMDASWCGGSLLPGDSYPYWLAFNSEGSSVTFEVPQVKGRTLKKVMICIVYSSTLDNITSDGLTSLLVKNYTKATIQLYKREAAVSFEDEEGERVVSSIEAGNKVEIVVVFKNGFIVKKTAVYLIYDEPIGETMKQCHARTYKNVNVCSGDKTESFEREVSSHAEEKNQPIVSSDEENEGFVRRVYLAQDKNEPIVCSAEEKEGFVRKVSPQVAPIDDLKHNKKKKILKRRWKTVKEWLDKYWCC*
>Medtr6g027370.1
MSSLNLNNDGYGFSLDLNISSLPSPLPSSSSTPLLGHIGNNESRKFKIPFGISNPSVILPNESMVKNNEGNFGDERKNLSMKGYKEENEKFGNTKLSIRGHWRPSEDAKLKKLVDEFGPHNWNNIAEQIHGRSGKSCRLRWCNQLDPRINRAAFSEEEEEKLLHAHTLHGNKWSHICKFFPGRTDNALKNHFHVIMARKQRELLSSISRKRKLTFQIPANNNVASKSAITSPFDESNSTCTNLNLTTRPLLNYHAYGSQMSLLRERKVEAVDYGFAKICSAMRGCSQGHMGKLKSVDQSNHSYSNSEVSVSESVATNMNNGSILGESENVRDKIKVSFIDFLGVGDTYGTFC*
>Medtr6g055910.1
MGFQLAEKVQKSKYRKGLWSPEEDNKLSNYIMKHGHSCWSSVPIKAGLQRNGKSCRLRWINYLRPGLKRGMLSKHEEDKIMTLHQMLGNKWSQIAQQLPGRTDNEIKNYWHSYLKKKEVKSKDIESHTQIQYASSSSDTMNSLLSTQKYAIQDPKYVLPENINKSTATTHSDQSISKNYNTANEVCHSSLPKLLFSEWLSLDQVNGCNSLNSDDSLVLKNGYDQNLIFQENVIQMPEGQFGEEFHDSLIQNLENDVYYSQIQMSNQVDENELVHYLNNDVMYV*
>Medtr6g074860.1
MCSRGHWRPSEDEKLRELVESYGPHNWNAIAENLRGRSGKSCRLRWFNQLDPRINRNPFTEEEEERLITSHRIHGNRWAVIARHFPGRTDNAVKNHWHVMMARIRRERYKIYAKGPLDHHTIFSSNDHQTNFERTNLHSFVEKYHEKHNHPRVSHSSFQFPKFHFHGPNSCSTMLQDKKSQSIEFYDFLQVDSNKSEVTDNARRDDEEVNQDVMELKNKENNVQFIDFLSTGSCKHSCKIK*
>Medtr6g090405.1
MGRAPCCDKSKVKRGPWSNEEDDILKHYIQENGNAGNWISLPLKAGLNRCGKSCRLRWLNYLRPNIKLGGFTKEEDNIICTLFSTIGSRWSFIAAQLPGRTDNDVKNHWNTKLKKKYVAGNSSTSSTIYTFNNTTSSDHFSSTLTFQPQLEAPFVFDQKPNTPCFDSYNFLDLHETPISNIPLPIKMESEAFYTGSSLSSSCSTTPTTKEISSFSSAPFLEEQNNDNQCFEYDHDDAILLEMFLDDLLNHGPSSG*
>Medtr7g010210.1
MGRPPCCDKEGVKKGPWTPEEDIILVTYIQEHGPGNWRAVPTKTGLSRCSKSCRLRWTNYLRPGIKRGNFTEQEEKMIIHLQDLLGNRWAAIASYLPQRTDNDIKNYWNTHLKKKLKKSQTGNNAECINFEEEKFSASQRIPRGQWERRLQTDIQMAKKALNEALSPQKLSPNFSTSNPTNSNSFSSTKEPGQSFCYASSADNIARLLKGWMKNPIKSSVSTNSVVTQNSFNNFDSASSSGTKGEILSETFESLFGFEPLESLESSNSEFSHQSLSPDATILQDESKPDVGSETMPFSLLEKWLLDEASCPEKVLGCGGDHAQVF*
>Medtr7g011170.1
MGRSPCCEKVGLKKGPWTSEEDQKLLSYIEEHGHGSWRSLPTKAGLERCGKSCRLRWTNYLRPDIKRGKFSVQEEQTIIQLHAFLGNRWSSIATRLPKRTDNEIKNYWNTHLKKRLTKMGIDPVTHKPKNETLLPENHSKNVANLSHKAQWESARLEAEARLVRESKLRSQLQHQFGSNTSVFPSQSSSSSSNQVLNIKEEGEKEWKGYEDSTHLLEFKDLMENSSMAFSSTLQHEMTMINVAEEGFTNLLLDNSNSGDLSLSPESGGECNTCDGSGSGGGSDFNEDNKNYWNNILNLVNSSPSDSSMF*
>Medtr7g017260.1
MKLIKERVYEDIKGVGMDMDNTIGVKKGAWTYEEDNLLKAYINKYGEGKWHLIPQRAGSGLNRCRKSCRLRWINYLKPNINRKSFSEDEVDMILRLHKLLGNRWSLIAGRLPGRTANSVKNYWNTHLLKKVVSKQEEEKEKPMETMKAHQVIKPRPITFSTQSSWLNVKHNNFVTQPLLASNNDGCFPRDRDDKMTMVVPNQIGKDCASSSQPILGNVPIPCTMWSESLWNLGEQVDSEIIGSSSSLQVENYEEFSIVDDFWDFNICDYDSLWDL*
>Medtr7g035075.1
MDKKECSSSQDPDVRKGPWTMEEDLILINYIANHGEGVWNSLAKSAGLKRTGKSCRLRWLNYLRPDVRRGNITPEEQLLIIELHAKWGNRWSKIAKHLPGRTDNEIKNYWRTRIQKHIKQAENSQSQEQGSDIQINDDNNNNQLIGSTSQISNIAEPMDTNIISPPSYQGILEPFPPHHQFPTISDQSGCSNYWSMEDLLSLQLLNGD*
>Medtr7g035350.1
MVLLQPSSIISPTPSNYTCFLYNQSNEYPLNMANQYSRVSTVVPSYINPFSMIPAPSYRDANNNRSESNFFNDQIPMTFTPNNNKMEFMHEQLNTGKGIWDFSQQNLFQYSETSHSQVTPSLSTSVVYERLNTEKGIWDFSQQNLFPYDETSQSQVSPSLSTSVVYDENPSLLVKPRHQANLSSSGGFVNLPQHNDEGLILSEQKRQKRVDKTMEIQQRDFNTIKRLWTSDEDRNLVQLVEKFGLNNWVEIAKSMNGRIGKQCRERWYNHLQPDIKKESWSEEEDILLIEAHKAVGNKWAEIASRLPGRTENSIKNRWNSTKRSLNATSRPNRRNSLRGTLLHNYVSEITEAKNVQMELTNSMNVVQIANQTNFNITNTNPGPSHVRYETSNNGFGFEGSATPVEEHGGYAEMMLNGDDGMTSGYGTMNYGFGSYGMEFFPEFLPHGDNL*
>Medtr7g037130.1
MIPSSRHPISGISMASYNDAHNNGSQREFLSTQNPMIFTPNNNKIEAMHGCLNTREGIWDLSKKNIFRYGETSQPRVSPDLSPSLVYDAHPSVSIKPKLQGDIFFYGGFGNEPQENNGPVLTSQRLQKRIQNNIEIQHKDLNIIKGQWTTDEDRILIQLVDRFGLRNWSKIAKYMNGRIGKQCRERWNNHLCLDIKKEAWTEEEDKILVEAHKIVGNKWAEISRRLSGRTENSVKNHWNATKRCLKAKKKNRGNSSKGTLLLKYIMEVTCAKKVEKEMMTNSLSMMNIGNQPNYESSESDFFSEGLTTPEDEIGGYVPMMFNDDDGMASGFGSNGMEFFPEIPKKQEIDLMEKIYRNP*
>Medtr7g037260.1
MIPSFRDPISMIPMPSYNDAHNNGSQREFLSARNPMIFTSNNNKIEAMHGCLHTGEGIWDLSKKNIFRYGETSQSMVSPDLSPSLVYDAHRSVSIKPKLQGDTFFYGGLRNEPQENDGPVLTGQRRQKRIQNNSEIQHKDLNIIKGQWTTDEDRILIQLVDRFGLRKWSKIAKYMNGRIGKQCRERWNNHLCPDIKKESWTEEEDKILIEAHKIVGNKWAEIARRLPGRTENSVKNHWNTTKRRQKAKKKNRGNSSKGTLLLKYIMEVTSAKKVEKEMMNNSPSMMNIGNQPNYESSESDFFSEGLTTPEDGIGGYVPMMFNDDDGMASGFRSNGMEFFPEIPIKQEIDLMEKIYSNP*
>Medtr7g061330.1
MDEFESEVCCLENKQSTVASCSSVSEGSDSIIQKSPGICSPTATSTSPSHRRTTGPIRRAKGGWTAEEDETLRNAVAAFKGKHWKKIAEFFADRSEVQCLHRWQKVLNPELVKGPWTQEEDDKIVELVAKYGPTKWSLIAKSLPGRIGKQCRERWHNHLNPDIKKDAWTLEEELALMNAHRIHGNKWAEIAKVLPGRTDNAIKNHWNSSLKKKLDFYLATGKLPPIPKSNPLVAAKDTIKRSASKTILVSSNKELNVAVEASSETTAISKPDDSGKIQFESSGTAREVGDSSSLPANESADSDCVEGKPGPSNVDLSCGNSEHISRANFGTTYGPKYENSALNGNSITEHCLNNGKMRNSSSGLIRTSTQENQTCGSLCYEPPLLAGSVPLDSLHLSILCMQNDYCSKLSPIGYTTPPRARVSELCTETPESILRKAANTYPNTPSIFRRRRTGVQPLTSPSKVLKVDNDSHASNEPYRTKNNSDSEAQTLSESPASRDNNKAFNASPPYRLRTKRTAVVKSVEKQLEFAFDKEKNDDNMSAMEKSTKRSNVMTEDRLHERKLVAT*
>Medtr7g061550.2
MSDMKDRQRWRAEEDALLRAYVKQYGPREWNLVSQRMNTPLNRDAKSCLERWKNYLKPGIKKGSLTEEEQRLVISLQATHGNKWKKIAAQVPGRTAKRLGKWWEVFKEKQQRETKGSINRTVDPINDSKYEHILESFAEKLVKERPSPSFVMAASNSSYLHTDAQAPTPGLLPSWLSNSNNAAPVRPNSPSVTLSLSPSTVAAPPPWMQPVRGPDNAPLVLGNVAPHGAVLSYGESMVMSELVDCCKELEEVHHALAAHKKEAAWRLSRVELQLESEKASRRREKMEEIEAKIKALREEQAVALDRIEGEYREQLAGLRRDAETKEQKLTEQWAAKHLRLTKFLEQVGCRSRHAESNGR*
>Medtr7g076740.1
MGRTPCCDKKGLKKGPWTAEEDEILANYIKKNGGHGSWRSLPKITGLLRCGKSCRLRWTNYLRPDIKRGPFTPEEEKLVIQLHAILGNRWAAIASQLPGRTDNEIKNFWNTHLKKRLKSLGIDPKTHEPVASLTSYPNHKSHASVSTRHMAQWESARLEAEARLSIESSHFNNNPNSFTKTDSSSDYFLRIWNSEVGDAFRKVQKPDTDHINIITSCSQSPISAGSLSSNKCDSISAVTASNSIVKEELDWRNYKFSAEDVLLESDSSSSNDLQDSSDTALQLLFDFPMNNDMSFLGNSFASPF*
>Medtr7g086960.1
MTSQKFNNGDMSLFPLAPIPSTHPFDSKALPLTNLEKGLQILRPSMFKSKVEDGCFEVQGKNLSLKLGNEVEDKSSVSVKVGYSKLCSRGHWRPIEDAKLKELVAEYGPQNWNLIAEHLEGRSGKSCRLRWFNQLDPRINKKTFSEEEEERLLSAHKMYGNKWAIIARLFPGRTDNAVKNHWHVIMARRHREQCTVYRRRKPVVVESLSKDLKLSLSNNAASDSTISSTIDGNVSTCTNLLLTPSSAKLVVPVENHQGYGSLMDKSRESVVATRDVNFDKYFGACKKNEQVEKLKLIDVVVDQSNFSDSNSEVSVSESVTTNRSNISISGESENVGVKINMLLPFIDFLGVGAIQS*
>Medtr7g087130.1
MGRPPCCEKVGIKKGPWTPEEDIILVSYIQEHGPGNWRTVPTNTGLSRCSKSCRLRWTNYLRPGIKRGNFTPHEEGMIIHLQALLGNKWAAIASYLPQRTDNDIKNYWNTHLKKKLNKFHAALDPSNSTTAYLSKSFSDRSLDVSNNHTSSLKINTQNSHQSSSSTYASSTENISRLLEGWMRSSPNSQIKGNYQYGHQEFQSINDDIIDDNNNDFENNGKLLVKSASVPADLNLEIHHHHHHHKITSKGELLQDGGVSHDQEFDSILSFENLNNGAAWDKSTCDSMPEKCSASSSSSHHKNIKNLCAAPPPLSFLEKWLLDENVGHVEEMMELSPMF*
>Medtr7g096930.1
MGRAPCCEKMGLKKGPWTTEEDRILINHINTYGHSNWRALPKQAGLLRCGKSCRLRWANYLKPDIKRGNFTKEEEDAIINLHQTLGNRWSTIAARLPGRTDNEIKNVWHTHLKKRLPQNQHEHNNSTKRNKKQTKLDFHVDASKSDQDTKQEQHHEDDRPQCSSDMSSHNNSSIATSNNDNDISISYNNINNNNDVVDSAENNFALDDDFWCEVLSSDNSSIETSGVMDIGVDNYQFQAPLGTEEGVFDSSSLSLCQDMDFWHDVYARAEEITELLEL*
>Medtr7g102110.1
MGRSPCCDKANVKKGPWSPEEDAKLKEYIEKHGTGGNWITLPKKVGLTRCGKSCRLRWLNYLRPNIKHGEFSDSEDKIICTLFASIGSRWSIIASKLEGRTDNDVKNYWNTKLKKKIMSMNHSVEMKPQQVTLLSILQNSTKSSPSLSFTNSSFSYSSTSSSLLSGNSSTSAAQESYISPSKNNSKNQINHVIDQGLVEECGDATFVEQNNIDSVDYIYSEVEDSEKLMFSNAGSVNGLWGENPLDYGIDEIKQLISTSASTSSCNNFLFDE*
>Medtr7g109320.1
MGRAPCCEKVGLKKGRWTAEEDEILTQYVKANGEGSWRSLPKNAGLLRCGKSCRLRWINYLRADLKRGNISSEEESIIIKMHASFGNRWSLIASHLPGRTDNEIKNYWNSHLSRKVYSFRGTSTTNYNNIKEIEIPSEEGIIVDTPPKRKGGRTSRWAMKKNIRYISQNVFQKSEPASIVTLPPTPTLETEKMVMGSVNGPCSSGENNDIEADCDRMFGPDLKVINDGELLDFNDIIMDALEVEEVKESNDENVVVINEIVVGDKDTNTNGTKGIERNDNVTNQCSNEELNSSGLDDNLDWESVMPLLNQKGQSLLWEQDENMLTWLLDDDQWEKDFQRFRDIDPQKQNALVSWF*
>Medtr7g110830.1
MGRHSCCYKQKLRKGLWSPEEDEKLLNHITKYGHGCWSSVPKQAGLQRCGKSCRLRWINYLRPDLKRGTFSQEEENLIIELHSVLGNRWSQIAAQLPGRTDNEIKNLWNSCLKKKLRQKGIDPVTHKPLSEVENVDEEEGKTRSQEKTAEISESDELNIVRSESTSKSDAVSYEPKQSSIVLKGYATEMEVEGSCSNYLMGNYPIQMNYTSTDNIPNNPNSSHWFNQTGLKPFDMNSEFTSTSNIMSILPQTNTSFLPNAFCYKPSEDVSMSSSSFPMKNSILSSWGITDCDTSIKENQTEEEEEEAKWNEYLHNPMLMLQNQASESLCNEIKPDTNLGPDGLGDILPHSKQQESSQSYNIAAFGQV*
>Medtr7g111290.1
MGRHSCCYKQKLRKGLWSPEEDEKLLNYITKHGHGCWSSVPKLAGLQRCGKSCRLRWINYLRPDLKRGAFSEQEENSIIELHALLGNRWSQIAAQLPGRTDNEIKNLWNSSLKKKLKQKGIDPNTHQPFSENNDNDTPNIQIQKTSVGSNEVKNLFDDTPNPNSIPMDNCNYPLEINSKINNSVNCFIPCDNMVGLGGGSYLNFQQLNYGINNMTLSPPNSNSNTSLCFIPSTSGSTSTCSQMMSELNSSTMFHSMYTNHPSNSISSGEVDGIQNWEFGASKSSNGSSINNYLDHQVVEDIKWSDYINSTPFFLGNNNTFQQTTTSTHSSIYEVKQEMGGFINTNESIQSSSSTWHPHFEADIYSNKDLQRFSLAFGQTLN*
>Medtr7g115550.1
MRIMIKGGVWKNTEDEILKAAVMKYGKNQWARISSLLVRKSAKQCKARWYEWLDPSIKKTEWTREEDEKLLHLAKLMPTQWRTIAPIVGRTPSQCLERYEKLLDTACVKDDNYEPGDDPRKLRPGEIDPNPESKPARPDPVDMDEDEKEMLSEARARLANTKGKKAKRKAREKQLEEARRLASLQKKRELKAAGIDIRQRRRKRRGIDYNAEIPFEKRPPPGYFDVADEDREVEQPAFPTTIEELEGKRRIDVEAQLRKQDVARNKIAERQDAPAAILHANKLNDPETVRKRSKLMLPPPQISDQELDEIAKLGYASDLVGSEELTEGSSATRALLPNYPQTPNQAKTPLRTPQRTPASKGDAIMMEAENLARLRESQTPLLGGENPELHPSDFSGVTPKKKEIHTPNPLLTPSATPGSAGLTPRSGMTPARDGFSFGMTPKGTPLRDELHINEDMEMRDSAKLELRRQADMKKSLRSGLSSLPQPKNEYQIVMQPIQEDVEEPEEKIEEDMSDRMAREKAEEEARQQALLRKRSKVLQRELPRPPPASLELIRNSLIRADGDKSSFVPPTPIEQADEMIRKELLALLEHDNAKYPLEEIANKERKKGSKRAANGPAIPVIEDYQEDEMKSADQLIKDEAQYLREAMGHENDSLEEFVEAHTTCINDLMYFDTRNAYGLSSVAGNAEKLAALQNEFENVRSKLDDGKEKLIRLEKKVTTFTQGYEMRSKKGLWPQIEATFKQMDVAATEFECFQALKKQEQSAASHRINNLWSEVQKQKELEKILQKRYGDLTTELERTQNVMEHFRVQAQQKEEIEAKNHAQEEVQAQQKEEIEAKNHAIEEVQAQQQEETEAKNHVLESTEATADEINVQGTENSEAVPLSADQQIATMQDQATSSSKIDMDVDSSEAQMTDSTGVTLPDAPVAEDGHSNVLEDKNVESYIENSETTVDMSAAVEIKSNEGNEEGQDVGNPDEIMEASNQPDNSITPLDDMQVADGKGDEAN*
>Medtr7g115650.1
MAKNPCCERMGMRKGPWSAEEDQILISHIQTYGHGNWRALPKQAGLLRCGKSCRLRWINYLRPDIKRGKFSKEEEDSILKLHEVLGNKWSAIAARLPGRTDNEVKNFWHTHLKKKVQKSEVYNVNTSYSYTLDEAQASDGYSSVGEKRVISNYGLVSSKDPNTVGSGFYNATSCDTLGENMDHHGSSQISEEIEFWYDVFIKSGQPS*
>Medtr7g117730.1
MGRTPCCSKVGLHRGPWTSREDALLTKYIQAHGEGQWRSLPKRAGLLRCGKSCRLRWMNYLRPDIKRGNITPEEDDLIIRMHSLIGNRWSLIAGRLPGRTDNEIKNYWNTHLSKKLKNQEQIEKKKKKQKKNDKNKVITKVPEDSEKKTLVYLPKPIRVKKTLSSIIPRTDITLNLEYKSVTTSQEEEQRTETKERDSDGFGLLFEEQYHADLVNNDDIECQSGFLEKMYEEYLQLLKNEENHEKILDSFAQSLLA*
>Medtr7g451170.1
MVHSQLGSNISPPPSHYTTYLYQSQCNQLKKDLLNEANHDSSFSAMVPSPINPFPLIPTHRYKATHTNGSQREFISARNPMVFSPNHNKMEDIHGRLNTSKGIWDLSTKNIFQYGETSQPWVSPSLSPSLAYDAHQSVSVNPELQGDLSRNVGIGNKSQENDQRFVLSGQKRRKRIQNNNEIQHKDPNQIKGQWTSNEDRVLVQLVDHFGLRNWSRIAKFLKGRIGKQCRERWNNHLRPDIKKDSWTEEEDKILIEAHKIVGNKWTEISRRLPGRTENSIKNHWNATKRRQNPKRKNRGKSSKGILLLKYIMEVTDAKEVEKEPMTYSTSMMDIKNQLNFESSKSDFRTEGLTTPENKICEYVPMMFNGDDGMASGSGTTMNYEFGSYGIEFFPEVPLNQEIDLMEMINKNP*
>Medtr7g461410.1
MDEFESEVCCLENKQSTVASCSSVSEGSDSIIQKSPGICSPTATSTSPSHRRTTGPIRRAKGGWTAEEDETLRNAVAAFKGKHWKKIAEFFADRSEVQCLHRWQKVLNPELVKGPWTQEEDDKIVELVAKYGPTKWSLIAKSLPGRIGKQCRERWHNHLNPDIKKDAWTLEEELALMNAHRIHGNKWAEIAKVLPGRTDNAIKNHWNSSLKKKLDFYLATGKLPPIPKSNPLVAAKDTIKRSASKTILVSSNKELNVAVEASSETTAISKPDDSGKIQFESSGTAREVGDSSSLPANESADSDCVEGKPGPSNVDLSCGNSEHISRANFGTTYGPKYENSALNGNSITEHCLNNGKMRNSSSGLIRTSTQENQTCGSLCYEPPLLAGSVPLDSLHLSILCMQNDYCSKLSPIGYTTPPRARVSELCTETPESILRKAANTYPNTPSIFRRRRTGVQPLTSPSKVLKVDNDSHASNEPYRTKNNSDSEAQTLSESPASRDNNKAFNASPPYRLRTKRTAVVKSVEKQLEFAFDKEKNDDNMSAMEKSTKRSNVMTEDRLHERKLVAT*
>Medtr8g006470.1
MHGKKDQEHVRKGPWKTEEDEVLLHHVKKYGPRDWSSIRSKGLLQRTGKSCRLRWVNKLRPNLKNGCKFTIEEERIVIELQEQFGNKWAKIASYLPGRTDNDVKNFWSSRQKRLARLLKTSSSTTSKSHKNKAKVSSHVPSYEVPYKFSSSSEGETSSKPQSYSLPCIENSDQVIKMVPLLDLKKSEQPCFDENYVEQELTPFDQSYKSTEYIGFPQIPELDTDFTFPMERVDEHNLFDVFGPLETSEFGMVPFFEPSESCKIDRFFDDFPEDMFDNIEPPSNFSKL*
>Medtr8g017340.1
MAHHSCCSKEKVNRGLWSPEEDEKLIKYITTYGQDCCWSSVPKLAGLQRCGKSCRLRWINYLRPDLKRGSFSYEEVAIIIELHSILGNRWAQIAKYLPGRTDNEVKNFWNSSIKKKLLSDDIVPSFTPFYDDIHLSYSDGFKETFFPLNANPNVMLNFNPHHQDHLYLSNSSPNMQCFHQTGTMVDINNHFNARFLPNQNPIIPEIVLPSNPSSCEDTWSLDCVALDLNPSQLENQISKNGTTPFNIGDTSINQSSLMQQYDQYHDHNLVEHEAIVPKLLNDQSLENYACSILDYSSDSKEQMILNSNHHHQDQFYLPTSSPNLQGNFYQIDTNVDMINNHYNPNFLDIENQIPSNPFPDEDTWSLECVALHINRNKENPSDTTQHHNLVNPIASMAQQYDQCHDHHLVETEPNILPQLVNDQSLEDHDCCILDSFDSKEHEALSIIYPQGQNMETNQLDNYIDALRLSLPSSSSQTVNYNTNPSIPLGWQP*
>Medtr8g017350.1
MAHHSCCSKEKVNRGLWSPEEDEKLIKYITTYGQDCCWSSVPKLAGLQRCGKSCRLRWINYLRPDLKRGSFSYEEVAIIIELHSILGNRWAQITKHLPGRTDNEVKNFWNSSIKKKLLSDDIVPSFTPFYDDIHLSYSDGFKETFFPLNANPNVMLNFNPHHQDHLYLSNSSPNMQCFHQTGTMVDINNHFNARFLPNQNPIIPEIVLPSNPSSCEDTWSLDCVALDLNPSQLENQISKNGTTPFNIGDTSINQSSLMQQYDQYHDHNLVEHEAIVPKLLNDQSLENYACSILDYSSDSKEQMILNSNHHHQDQFYLPTSSPNLQGNFYQIDTNVDMINNHYNPNFLDIENQIPSNPFPDEDTWSLECVALHINRNKENPSDTTQHHNLVNPIASMAQQYDQCHDHHLVETEPNILPQLVNDQSLEDHDCCILDSFDSKEHEALSIIYPQGQNMEANQLDNYIDALRLSLPSSSSQTVNYNTNPKG*MINNHYNPNFLDIENQIPSNPFPDEDTWSLECVALHINRNKENPSDTTQHHNLVNPIASMAQQYDQCHDHHLVETEPNILPQLVNDQSLEDHDCCILDSFDSKEHEALSIIYPQGQNMETNQLDNYIDALRLSLPSSSSQTVNYNTNPSIPLGWQP*
>Medtr8g017390.1
MGHHSCCNKEKVNRGLWSPEEDEKLIKYITTYGQDCCWSSVPKLAGLQRCGKSCRLRWINYLRPDLKRGSFSHQEVALIVELHNILGNRWAQIAKHLPGRTDNEVKNFWNSSMKKKLISYDNVPSFTPFYDIHIPYNTGSKKSFFPLNANPNVILNFNPYHQDLLYLSNSFPNLQCFQQPDTKVDINNNFNAKFPPNQNPIIPEIVLPSNPSSCEDTWSLDCVALDLNPSQLENQISKSGTSINQSSLMQQYDQYHDDHNLVKLEALVPKLVNDQSLEDYACSILDYSSDSKEHVILNSYHHHHQDQFYLPTSSLNLQGNFYQIDTKVDMINNHYNPNFLDIENQIPSNPFPDEDPWSLDCVALHINRIKENPSDTSQHHNLVNPIVLMPQQYDQCHDHHLVEMEPIIVPKLVNDQSLEEHDCCILDSSDSKKHEALSIIYPQDQNMEVDQLDNYTDALRLSLPSSSSQTVNYKP*
>Medtr8g017440.1
MGHHSCCNKQKVKRGLWSPEEDEKLIKYITTYGHGCWSSVPKLAGLQRCGKSCRLRWINYLRPDLKRGSFSHQEAALILELHSILGNRWAQIAKHLPGRTDNEVKNFWNSTMKKKIPSHGIFPSFPTFSNIHTPYNKNIGSMESLLPINANPNVILNFNHHHEDQLCYPTSSPNLQGNFHQIDTKVDMINNHYNGNFLHIQNPIPEILQPMSNPSPYEDTWSLGCLPLHLNQNQENQISKSDTTPLNKIINPIELMEQYVQCHDLVELEATLPKLVNDQSLEDYAAAKIQSYTTSITYPQDQNMEDNQLIYINDALIFMSSVSSSSSQVVKNPTIPLGWEP*
>Medtr8g017500.1
MRHHSCCNKQKVKRGLWSPEEDEKLIKYITTYGHGCWSSVPKLAGLERCGKSCRLRWINYLRPDLKRGSFSQQEVALIVELHNILGNRWAQIAKHLTGRTDNEVKNFWNSTIKKKIHSHDITPSFITFSDVHTPYHNTGSMENSFPLNANPNVTLNFNHHHHQDYLYHSTSSPNQQSNFHQIDTKVDINDHYNANFLHIQNPMAQNIVQPISNLSTYEDTWSIDSVALHLNPLNQENQFSKSDTTPLNKLMNPIELMQQYDQYHDLVELDETVPELENHQSLEDYACSILDSSNSQEHEAPAKIQCYSTSGIIHPLDYNIDAFMCMSSLPSSISQIVTNPIIPLGWES*
>Medtr8g017540.1
MGTKGDIEKFIRSNDFGLWKLKPKIEDRDSSVISFTIFQIIPKQDIMGHHSCCNKQKVKRGLWSPEEDEKLIKYITTYGHGCWSSVPKLAGLQRCGKSCRLRWINYLRPDLKRGSFSHQEVALIVELHNILGNRWAQIAKHLPGRTDNEVKNFWNSTIKKKILCHDIIPSFTTFSEIHTPYHNIGSMENSFPLNANPNVILNFNHYNHQDYLYHSTSSPNLQGNFHQIDTKVDINDHYNANFPHIQNPIPQNIVQPISDPFPYEDGVALHLNPVNQYSKSDTTPLNKLMNPIELMQQYDQYHDLVELDATMPELVNHQSLEDYACNILDSSNSQEHEAPAKIQCYTYGLIHPQDQNVEANPLDYNIDALMCMSSLSSSSSHIVTNPIIPLGWES*
>Medtr8g020490.1
MVRSPKEVNKGAWSREEDDILSKYVVIHGEGKWQKVAQNAGLKRCGKSCRQRWLNYLKPGIKRGHISTDEEDMIIRLHRLLGNRWSLIAKRLPGRTDNEIKNYWNTNLSKKLQKQPTSSSSLPSPSSVSLRHNHGKCGHVAPEAPKPRRLKAVHQYKILEKNSGSEYDQGSDETSIADFFIDFDHQDQLMVGDDESNSKIPQMEDHKVSSTNSTHSSSSPSDHCHLLAEKFDPQEILLDVELKKMASFLGLEND*
>Medtr8g027345.1
MGRAPCCAKVGLHKGPWTTKEDALLTKYVQAHGEGQWKSLPKKAGLLRCGKSCRLRWMNYLRPDIKRGNITQEEDDLIIRLHSLLGNRWSLIAGRLPGRTDNEIKNYWNTHLLKKMQRNQQTCDVTTDHDEQEQPKKKNNNKKKKRNNKEKKNDKKKGTNNDDKEEEEKIQVYLPKAIRIKALNLPRTDSGSFTYESNSSNGSQQKEGTQQVTNNNNNNNNVVCEVGEKGENDGFGHDYDYDLVNVERLEMECESYFDTCGDHGTLDRLYDEYLQLLNMDVCNYEFDSSFVESFFDSNNN*
>Medtr8g031360.1
MGRTPCCDNKMGLKKGPWTSEEDEVLVNFIKKNGGHGSWRSLPKLAGLLRCGKSCRLRWTNYLRPDIKRGPFTPEEEKLVIQLHAILGNRWASIASQLPGRTDNEIKNLWNTHLKKRLICMGIDPQTHEPIASSHYFPISKSNSSIATRHMAQWESARLEAEARLSKDTSLFNNGNIPSLASNKADSDYFLKIWNSEVGQSFRTGRKSDDEDDDDKTKCQSSMSQEGSSCNNNNKCGSVSVTTTTSNVMEDFEWRNYKSFDVGYDDSSSSNDLEDSSDTALQLLLDFPSNNDMSFLE*
>Medtr8g042410.1
MMRRMKKEIEDEMLDDDRIGSEFNDEEYDRSARGVLLKKGPWTSAEDDILVNYVKKNGEGNWNAVQKQTGLLRCGKSCRLRWANHLRPNLKKGTFTAEEEQLICELHAKLGNKWARMAAHLPGRTDNEIKNYWNTRIKRRHRAGLPLYPPEVLQQTLHGQSTDGINSGNKVHPDFLQKKNFDIHDAIYDCMKDNQGMLPYVAELPDISAYSNMLNGFDSSQYSSFGQSTSSNHKHFRDSTIPFLDFSCIDRNGYYPFDHIQDDTFYKWTQSFGMQSPLHHAGPSSHSSMCYSHSLKNGNSSTSKPFEELPSIQYPETDLGSWGTSPPPPLLESVDDFIKSPTPISTLESDCSSPQNSGLLQSVLYPRKTPSSSKNQFYGKSSNSSTATPGERADSSALNMYDTEWEESADPVSPFGTSSILNECPAVSANRSSLDEQPPVHTVNGNTVKLEYVDPVWTPDSGNQITSLLNFSRPDFLLGSDWYEQCSGNDQNQSIFYDATSMFLEDQSATDYKHMTAGTSNPSQVREFGSCAWNNMPPVCQVSDLG*
>Medtr8g060940.1
MENTGGVRKGAWTYKEDELLKACINTYGEGKWNLVPQRSGLNRCRKSCRLRWLNYLSPNINRGRFSEDEEDLILRLHKLLGNRWSLIAGRLPGRTANDVKNYWHTNLAKKVVSEKEEEKENDKPKETMKAHEVIKPRPITLSSHSNWLKGKNSIPRDLDYSENMASNQIGRECASTSKPDLGNAPIPCEMWCDSLWNLGEHVDSEKIGSCSSLQEENLMEFPNVDDDSFWDFNLCDLNSLWDLP*
>Medtr8g095390.1
MGRSPCCEKQHTNKGAWSKEEDERLINYIKQQGEGCWRSLPKAAGLARCGKSCRLRWINYLRPDLKRGNFTHEEDELIISLHAMVGNKWSQIAQKLPGRTDNEIKNYWNTHIKRKLYSRGIDPTTHQPLKTLSGTAAASTGTSSATTTSAEAASPTMVVNNNPPVFPVVASNNESSTSSSMSHHNKIKSEFQLFSNFSGSRLKKFVATDSGYGGVEESVSNSSSGVTVEDIAYPRQINLELSLAIPSPSQQQQPQALCLCRQISLGLYGSSHQPCCCNNTIPIVGVSTSTAPLPATTVAGNGFFKFSGTGIVNKF*
>Medtr8g098860.1
MGQHSCCNQQKVKRGLWSPEEDEKLITYITTHGYGCWSEVPDKAGLQRCGKSCRLRWINYLRPDIRRGRFTPDEEKLIISLHSVVGNRWAHIASHLPGRTDNEIKNYWNSWIKKKIRKHSSSSNSTTNNVTQNVVHHSHLNYNYSNIKLDQFANQENITTAKPPETTLFSPTCPIFMFEPSDSLHGTTTESSCNLQTDQYFQDSINGLSSETWNQVQSSLPPPISTTFSMDTMNYLPPLIENVENMDEEGDHRGVLECLQGHWVEETHQQCPNNFLFWDNIVQGHGLGGEEQLPPNSSNMGTNSTTLSPFPSSSFRDNNY*
>Medtr8g468380.1
MDTKKEKQQGNQESSTKKERHIVTWTQEEDDILREQIGNHGTENWATIASKFKDKTTRQCRRRWYTYLNVNFKKGGWTPDEDILLCEAQKIFGNRWTEIAKVVSGRTDNAVKNRFSTLHKKRGKNDIDSNSKRNISYQGYNTDAMSESAMPVKRTRTAHIPDDAKMINIGDRSHLRNAISINQQPRAPLAELAQQSNNVNNFPDRHHVSNDKFNSSGRNNKYELKKDDPKISALIQIIDSENMERVWKPLLEFLSQTDIIGEKIAVLQLVSHTVKEFKSSNERGHSRLRQIKPDKDCSGSSEYSTGLTLQHKSTCTGDNLESALNQDTGTEIQATQLGVKKEVCEGVKEVLSTGKVEQDTIPNCDEQIIASPRMECSPLQVTPIFRSLAEGIPTPEFTDSEKSFLRKTLGVESPSISTNVNPYKPPPCVRALQYNP*
>LOC-Os01g03720.1
MSQRRVAGPMGVMSKQQQEAMAEEMMELRRGPWTLEEDNLLMNYIACHGEGRWNLLARCSGLKRTGKSCRLRWLNYLKPDIKRGNLTPEEQLLILELHSRWGNRWSRIAQHLPGRTDNEIKNYWRTRVQKQARQLKVDANSTVFRDAVRCYWMPRLLEKMAGAATDPTPPPPPPLHHHAAMATASSSPFDFDTHLQQAEAATACVVPNNVYHHHIDPSPSTSTSAGSTAAAAAFQPLPCFSELRWDQQMQSSGELDDGAAGVFVDSASALGSLSLDGLDLGPAEYYSDSTLLDYLNSSCTGSAMMTMMTASGNAGSYNYCGGAMDGGDTWRSDEVCQAAARKLGEWGGGI*
>LOC-Os01g07450.1
MGRAVEQQQGGCCSEKKKKLRKGLWSPEEDERLATHIARFGVSCWSSVPDLAGLQRCGKSCRLRWMNYLRPDLKRGRFSHHEEELILALHDKLGNSWSQIAARLPGRSDNEIKNFWNARLRKKLRQTESSSSATTAAGAAATGHRRGEADRSRPPPPASFNTFSHDDRTTPAPAAHIAAAAAVEAPAAMTTTGGAVGGGVLVDNSGGHRDAVAEAARGHVGSGDDDGFLAVLLGEYYLDAGGHGDGFSFLGGGGGGHVFS*
>LOC-Os01g09590.1
MGRTPCCDREAVKRGPWSPEEDDALRDYINRHGTAGNWISLPNKAGLRRCGKSCRLRWLNYLRPDIRHGAFTDEEDAIITSLYSKLGSKWSTIAAQLERRTDNDVKNHWNTKLKRRLAAAAACTPLLPLPAPPPLAATHTSPSSSLLLLPPLAVPTVKTEAYTCDDFLQQLLPTATAATALRDPFADGAATDGGSTSASAASSGSNWSADTGVVVVGGGGGGGLFPEFCMSSDDLAGAATAEDDHFIGGGYYYPLDPSLSSSLV*
>LOC-Os01g12700.1
MQRECIVSGPIDGSISATGDGARRGVGGMRGHRSRVRGDGGLRMHRSGSDPDSDKAHWYMSNSDDESFVDKDKDCRRGTVAPLLKKGPWTSWENSILEKYIKKHGERNWKLVQKNTGLLSFCITRRTDNEIKNYWNTRIKKCKNNRWLLYPANVCNDALNEDQYGSVDPSVREKLTNNQLEDTTSMYSAPQFSYASISNILDRRLASKDYDSIEDQRNRIEVAAEYEISLPVLKTTNNDIFPSASIFANHGISNGNLSALSTTDALQMELPLIQFDPNNQFIYSRDYATHLTNLALLNDQAEELLNHIDVLNYVVMKKELSGGSLSPTINMPCKATAYSSELPLCKGYREQDLDFYTQ*
>LOC-Os01g12860.1
MESLLDLRRLLKKEKSAMNQKGDDLSMGKRLKALLTIDAILSRAVQTYNGKNWKKIAECFPDRTDVQCLHRWQKVLNPELVKGPWSKEEDEIIVQMVNKLGPKKWSTIAQALPGRIGKQCRERWYNHLNPGINKEAWTQEEEITLIHAHRMYGNKWAELTKFLPGRTDNSIKNHWNSSVKKKVNSYMSSGLLTQVSCLPLNEYSANCNSSPAMTQQNSEDSGCFAVREVENSSGCSQSSLAKVSCSQVHDTTVPLGCDLQVNANFDKNEAHDSQSSMGPQACYTSAEAVASALPAVHCHVSSSNLDPDQHLQEDFAQGLNLDMTIDEMPTVPSFADNQTVCSIENHERSLEPYDVAMEVPLSMLSSDSGAEQKLHFMSEADFNSPNCLKSELWQDISLQGLLSGPDAVEADSISRSNHQSDVYSSEADTHFLAPPYMPQTSNSSSVMGLADDQSPQMSVPPSLICSNAMTDDAPFDNRPGRKEMPLSQAEVVTQSSSSSGDAEMFANPGCSNDRHVPSSTMESIPECGDQQVTNAEEPEASLEKEPSLTQSVTAPDEQDKGALFYEPPRFPSLDVPFVSCDLVTSGDLQEFSPLGIRQLMHSTMNVCTPMRLWGSPTHDESTGVLLKSAAKSFICTPSILKKRHRDLLSPIPDKRIEKKYGTEKDRGVSDTSSTGIQTSCINATKDDALITTVLRIERSASSKSLEKKLVFSDENKENLGYTTEQTKDGQSAGNDEHMDEQTTGERSSATNVATNDDLSGNLQPAGILIEHSGDDPISPDYGKNTMNQKLNTNVKSLSVCKEGVCAKSKPTELIVEKSSPCINVDYEYVNILADTPGIKRGLESPSAWKSPWFVDMHFQGSYFTSPADSYDALGLMKQINVQTAAALVEAREVLASGGQCDNISSDKENTGNPDAKKEPGTTKLQTKIMAEGRVLDFECTTPERSSDKNAGSNLGRYLSSPIPSSHLLKSFR*
>LOC-Os01g16810.1
MAHEMMGGFFGHPPPPPATAAVGEEEDEVVEETEEGGHGGGVQGKLCARGHWRPAEDAKLKDLVAQYGPQNWNLIAEKLDGRSGKSCRLRWFNQLDPRINRRAFTEEEEERLMAAHRAYGNKWALIARLFPGRTDNAVKNHWHVLMARRHREQSGAFRRRKPSSSSASPAPAPAPPPPPQPVVALHHHHHRYSQQYSGYSGAAESDESASTCTTDLSLSSGSAAAAAAAAAAANIPCCFYQSTPRASSSSTAACRAPRVAAAADTVAFFPGAGYDFAAAPHAMAPAAASTFAPSARSAFSAPAGRGEPPGAVDQRGGAQATTDSHTIPFFDFLGVGAT*
>LOC-Os01g18240.1
MGRHSCCYKQKLRKGLWSPEEDEKLMNHITKHGHGCWSTVPKLAGLQRCGKSCRLRWINYLRPDLKRGAFSQEEEDLIVELHAVLGNRWSQIATRLPGRTDNEIKNLWNSCIKKKLRQKGIDPNTHKPLAEVDRSKATPTISNDRTSESSDVDPSSGVALHNLSHLLSETAQSSELLPVKVTKPRTQAPGLARLKVPPKELFLDQLTSGHENLPSCRSSGPIPNFPFQQLLCYNNDFNSMDVGNRNSLWYNQNESSSSTISTVMPPVSPSTLSTSTGLNPSPDNANSRGTGIHNSQFYWDTNNPSSSSSTGSSGNNGLGFELQSTSSLLETNIFPWSDLAPEKDSQAQLEEELKWPDLLHGTFSEMPAPMQNLSQSLYEDVVKAESQFNMEGLCAAWSQNLLPQQHLPVVSDMYDKDLQRMSLSFENI*
>LOC-Os01g19330.1
MDAPCGWTTSAAAAVAEEEDVRRGPWTVEEDAVLAGYVAANGEGRWNELARAAGLRRTGKSCRLRWLNYLRPDVRRGDFTPQEQLLILELHFRWGNRWSRIAQHMPGRTDNEIKNYWRTRVQKHAKQLGCDVNSRQFKDVMRHLWMPRLVERIHAAAASSERAAPPPCAAAPASHSGMCHSPDPSTTTSSMAGSSVTHGEQFPSSTNHHLMTMASVTTAAADWSSEQCGSGSATSTSVGISYDMFEGSWSELLARAYDDDGADSSLLPDFQMADTGDNCWWSNLEDIWSQQPY*
>LOC-Os01g19970.1
MGRAPCCEKVGLRRGRWTKEEDEKLARYIRENGEGAWRSMPKNAGLLRCGKSCRLRWINYLRADLKRGNISPQEEDIILNLHATLGNRWSLIAGHLPGRTDNEIKNYWNSHLSRKGYEFLRGGGGGAVVDVDLSKLPGGGKRRGGRTGRSSSGKEKTRTKEKDKAPAPEAAHNDDGGGGGGGGIDNVSAASHSHREEQAQASASGLTSDGLEEGPLGLSEEMVSGPVGPVSPKPEVGQDGSSAESGCCGPSGSSGPTEAVGQDMGDKSMDWDLVGLDDGFANDDMWGSLSWDYGELVGPDGVHQGEVLSDLFFLGNL*
>LOC-Os01g36460.1
MGRESAAACSPKPKLRRGLWSPEEDEKLFNHISRYGVGCWSSVPKLAGLERCGKSCRLRWINYLRPDLKRGSFSQQEEELIISLHKILGNRWSQIAAQLPGRTDNEIKNFWNSCLKKKLRQRGIDPATHKPLNDGGAGAGEEHHDDGDKQQLMDDVDDCFAIGGGGSSDSLAPPHSPAVSFDPLSVTNVPTTMMQSSSSPYGAAGGEHSSFRSDTLCDYGGSGGGVDVVSDAGTYSAYTGDSSSNSNSTAWTCGSVVVGGAGELPPPPLLPHMDMFGRVDAEPPPYPPFDVQARFSPWHHHHHHHHEPTLPTPPQRLDGGGGAAASFPIRSLSRDMPESCFDLGRGALDDEFGVDFL*
>LOC-Os01g45090.1
MATRMCGRAGEPAVRKGPWTLEEDLILVSYISQNGEGSWDNLARSAGLNRNGKSCRLRWLNYLRPGVRRGSITPEEDMVIRELHSRWGNRWSKIAKHLPGRTDNEIKNYWRTKIHRKPRGRSQLLQEPCEDAMGMGMSTTTSEAASTSASSGQSQASPGVWDEYMQASSFPHPELVSFAADHHLEMAGVGEVAAAAAAQFVPTEFGFNDGFWNFVDNFWETMPVSDVV*
>LOC-Os01g49160.1
MGRAPCCDKASVKRGPWSPEEDELLRSYVRSHGTGGNWIALPQKAGLNRCGKSCRLRWLNYLRPDIKHGGYTDQEDRIICSLYNSIGSRWSIIASKLPGRTDNDVKNYWNTKLKKKAMAMHHHHQPPPPQQQHYHHHHHHRVAGGGARVTLVSPPPAPQSQCASMQPSPASASSSGGDACSFGAAAMYSPSPSTQQAPQAATLAVAGYTSVATAAAAAAVAAQRSPLDELICQVPPPPTTTAADCWASGVTLDDVFLPELVGAGEFPNGDLFGGFGPLLQDRSSMELSACYFPNAAAAEMWPAATDIVKPAGLCHSLT*
>LOC-Os01g50110.1
MKRKRPAALRGGEEAAAAALKRGPWTPEEDEVLARFVAREGCDRWRTLPRRAGLLRCGKSCRLRWMNYLRPDIKRCPIADDEEDLILRLHRLLGNRWSLIAGRLPGRTDNEIKNYWNSHLSKKLIAQGIDPRTHKPLTAAADHSNAAAAVAATSYKKAVPAKPPRTASSPAAGIECSDDRARPADGGGDFAAMVSAADAEGFEGGFGDQFCAEDAVHGGFDMGSASAMVGDDDFSSFLDSLINDEQLGDLFVVEGNDHEHGNGEIGHGDVMESKQ*
>LOC-Os01g50720.1
MGRHACSAAGVQQKLRKGLWSPEEDEKLYNHIYRYGVGCWSSVPKLAGLQRCGKSCRLRWINYLRPDLKRGSFSQQEEDAIVGLHEILGNRWSQIASHLPGRTDNEIKNFWNSCLKKKLRQRGIDPSTHQPISTAAAAAAAALDTSTQDQKPPATADGFALKQQQQVFDPFPVIDSFGSGFDATGMPLYGHLGGKDAAGFVDYSSVLDVSENLGYGESSSNSSNWNCGVGAPEVNNALESEPLHWATESKVEPFVGYGEGDAMEHKFGLPCHGQQEQGMTHFDFDVSRSMVVGDFNFEYFR*
>LOC-Os01g51260.1
MGHHSCCNKQKVRRGLWSPEEDEKLVKYISTHGHGCWSSVPRLAGLQRCGKSCRLRWINYLRPDLKRGSFSQQEESLIIELHRVLGNRWAQIAKHLPGRTDNEVKNFWNSTIKKKLISQAVGSLHPSSADLYYNILDGAGQSIAAASLNAVENAAHGVTQSPPSSVYNSAAWASFSSHQPIFLPGHGVHGCGGGDLQYAAAVDGEFIRLCRAAEAYQLENGAAGIVGGQCKPSDHLLAPEGVVARSCLPAFVEQKGGGGGAFLADPAMGPVMDFMDAILGSSTTSAASASSVDSFSANTAMQPHWIP*
>LOC-Os01g52410.1
MGRSPCCDKASVKRGPWSEEEDAILRSFVERFGNAGNWIALPHKAGLKRCGKSCRLRWLNYLRPAIRHGGFTDEEDNLILSLYGEMGSKWSVIASKLPGRTDNDVKNYWNTKLKKRYLAAAATEATTPPPPAAGDDDNNPTTQASSQPAPPTPPAPLVNLDAAGLDGAVGDNDELLLHKSEQLYAELMGLIEQQQYSTITAAAVDAATTTTSWSSPSTGTTSPTASSSTDGSSSSSNLPWPAVDVHDSTMMPPLSESSGSSSGLFFGSHAFGSGSFQDLLGSAASFDDVMLSQEMLYY*
>LOC-Os01g59660.1
MYRVKSESDCDMIHQEQMDSPVADDGSSGGSPHRGGGPPLKKGPWTSAEDAILVDYVKKHGEGNWNAVQKNTGLFRCGKSCRLRWANHLRPNLKKGAFTAEEERLIIQLHSKMGNKWARMAAHLPGRTDNEIKNYWNTRIKRCQRAGLPIYPTSVCNQSSNEDQQCSSDFDCGENLSNDLLNANGLYLPDFTCDNFIANSEALPYAPHLSAVSISNLLGQSFASKSCSFMDQVNQTGMLKQSDGVLPGLSDTINGVISSVDQFSNDSEKLKQAVGFDYLHEANSTSKIIAPFGGALNGSHAFLNGNFSASRPTSGPLKMELPSLQDTESDPNSWLKYTVAPALQPTELVDPYLQSPAATPSVKSECASPRNSGLLEELIHEAQTLRSGKNQQTSVISSSSSVGTPCNTTVLSPEFDMCQEYWEEQHPGPFLNDCAPFSGNSFTESTPPVSAASPDIFQLSKVSPAQSTSMGSGEQVMGPKYEPGDTSPHPENFRPDALFSGNTADPSVFNNAIAMLLGNDLSIDCRPVLGDGIMFNSSSWSNMPHACEMSEFK*
>LOC-Os01g62410.1
MGAMAMVEQEGCVENRQPLAASSSSVSDGSSYGGGGGGLAQMSPPVSSSANSISGLRRTSGPIRRAKGGWTPEEDETLRKAVEAYKGRNWKKIAECFPYRTEVQCLHRWQKVLNPELIKGPWTQEEDDQIIDLVKKYGPTKWSVIAKALPGRIGKQCRERWHNHLNPEIRKDAWTTEEEQALINAHRIYGNKWAEIAKVLPGRTDNSIKNHWNSSLRKKQDMYNTSNNMVVPKLLVHDKFKDKPKLMAMEGHLDLNKAPIINSKDQPGTAHRSNCSGFLSRSSLPTAQPLTSREASVVDGSAVTLVAQALESDSVRGKGLEIDSVHEKGLEVNSAPDHTGNSWTIQLEAAPSKGEAELSLKNEARSLGPLCYQIPNMEDVVPVSSSLFSDHLTGNHTSEHCGDDILSPAGCTTPPPTKGKLTSQLSVDSILKSAANSFPGTPSILKRRKRDKSTPVSASEMKISGSNTDRFYTPMGMEPATATPESFKTTSFLSLGSLDGSVKSFDVSPQYRARSKRMALTKTVEKQLDFSSDGLDTCGSEILNSSCNNSQSTLSITEAPKLKEKEHAVQLENLTKNFAHTTNLDVT*
>LOC-Os01g63160.1
MSSETAASPPPPPPNPPAADSTHSSPASMTDETHGAGAHPDESQPHRSSSSSSSPPVAVDGETRVPLPVRSLPQPSHPSPPPSGEDEDDVVITGQIAVGDAAGAAMEERVKGPWSSDEDTLLSNLVEKLGPRNWTLIARGIPGRSGKSCRLRWCNQLDPQVKRKPFTEEEDRIIMAAHAIHGNKWAAIAKLLVGRTDNAIKNHWNSTLRRRHCTGGRCTQGGVMKRAIPERPRSVSEEPWPLGNLSSLNVREAMEAPAQTVSESYVGAWQIGDQSCKTEVVDPPYLARPVAKVGAFKPYNVGPAQSSQKEMLSFATKFDSNLHPFKPENGVCKFVDPTSFAAEVPNKCGHGCCSSHGQLRKNSLLGPEFNEFEDHPPISDSSFASLVSEISSIAWMKSGLQSSDTLARSVPPA*
>LOC-Os01g63680.1
MLPTSKNKLMAAAGNSFLNQDPTMMGSGMPHMYFASSSHGTGAHYQSPGGAPITMAVPDMGFLVAGIGIAPSSFVMPEGALAASYSAMATVPVGVVVPQQQSSRFGGNNGNPGSFKGAWTRQEDEVLKQMVILHGDRKWATIAKSLPGRIGKQCRERWTNHLRPDIKKDVWTEEDDRMLIEAHKTYGNRWSVIARCLPGRSENAVKNHWNATKRSLKSKRRMKKKSVQVVNSPPGQLSPLEEYIRSQYPSAVETTPPPPAVPAPPSDVIVHGAGSVSAGPTVATQEPTGTNPSEMGIYLGLGNPAGPTTQQLAAMNLNMSLAPDLNAYNDQREGYYLPFVPQGNLHYGMHVPAPPVQQQQQQGISVDQGLHSSCLSLYHPFPGTHPVSLDFGCQSSNHANAGGYYSEAGPSSGSGSGDPDDVDVIQMASRQFLMPSEAEVTLDLTRFK*
>LOC-Os01g65370.1
MGRSPCCEKAHTNKGAWTKEEDQRLIAYIKAHGEGCWRSLPKAAGLLRCGKSCRLRWMNYLRPDLKRGNFTDDDDELIIKLHALLGNKWSLIAGQLPGRTDNEIKNYWNTHIKRKLLSRGIDPQTHRPVSAGSSAAAASGLTTTASTAAFPSLAPAPPPQQHRLHNPVHAAAPSNASFARSAASPPSEDGHSSSGGSSDAPRCPDLNLDLDLDLSMSLPSSPPKTPAAASSTTASRHHHHQQQKTICLCYHLGVRNGDVCSCKAAAPSPAGPRAFRFLRPLEEGQYI*
>LOC-Os01g74410.1
MVVAGKKQGRHSFSASSSSSSSSSCSVVQLGHHQRPQGEDPLIGIKAAAAGGGGIMRKGPWTEQEDVQLVWFVRLLGERRWDFLAKVSGLQRSGKSCRLRWVNYLHPGLKRGRMSPEEERMVVQLHAKLGNRWSRIAKSIPGRTDNEIKNYWRTHLRKLKLKQQKQQQSDDHHNDNDDDDDRNSSSSSSSSNSNSNLQQQPQPEDESSASGSLQAQHHEDQHQLFLHPLWNDDIIVDVDCWSSSTNVVAPPPMPASPLWDIDDAFFCSDYSLPLWG*
>LOC-Os01g74590.1
MGMCSKTRKKGSWRAEEDALLTRLVAQHGPHRWSIISGAIPGRSGKSCRLRWCNQLSPAVQHRPFTPQEDALLAAAHARHGNKWATIARLLPGRTDNSVKNHWNSNLRRCLRRQAKFKSKDPDLLPDPINIPPDCIVVLNDDDEPADRPVTPPAIIQAQAQETLPSLTLSLSLSLPGAAAAAAEVEVAPPPPRALAAASEIQDGSSRSSSASRVMLQVMRQMVREEVQRHTAQLAYSLMALASCSRRPPN*
>LOC-Os02g02370.1
MGCRSCDKPKMNYRKGLWSPEEDQRLRDYIVKHGLGCWSAVPAKAGLQRNGKSCRLRWINYLRPGLKRGMFSQEEEDIVINLQAKLGNKWSQIAMHLPGRTDNEVKNYWNSYLKKRVMQAQGSIPNNLAAAAAEVTSMSTTEPPSLHHHHHHPHHHQIKNSSGSTTTSHDQDANLSSGGSHGGISAPAPVAEPFDQQPKSFVFTGDWMPMSAAAAGQESYSISAQHWPASTASSGNVTPSHGGAFGDQMSGSYGALQQQHQSSAAAAPMAGGGGYFDLLNMGDIYGGFAATSDDLLF*
>LOC-Os02g09480.1
MGMEAECDRIKGPWSPEEDEALRRLVERHGARNWTAIGRGIPGRSGKSCRLRWCNQLSPQVERRPFTAEEDAAILRAHARLGNRWAAIARLLPGRTDNAVKNHWNSSLKRKLATATDGGEIDRPCKRVSPGPGSPTGSERSELSHGGCGSGSGGGQVFRPVPRPGGFDAISAADVVRPPRRRDDNDDDGDDDPLTSLSLSLSLPGFHHDSARSHFQELPSPSRSPSPPPSPPAASPSAYPFNADLVSAMQEMIRTEVRNYMAGVGLRAGCGPGAVAESFMPQLVDGVMRAAAERVGVVTRQ*
>LOC-Os02g36890.1
MGRSPCCEKEAGLKKGPWTPEEDQKLLAYIEQHGHGCWRSLPTKAGLRRCGKSCRLRWTNYLRPDIKRGKFTLQEEQTIIQLHALLGNRWSAIATHLPKRTDNEIKNYWNTHLKKRLARMGIDPVTHKPRVDADADVAAGGGAAGGGARSRAAAHLSHTAQWESARLEAEARLAREAKLRALASPPPATAALSGVDSPTSTLSFSESALFGAGSAAPDIHGAARAAAVQAVQSSYGEACQEHHFGGATAETSFAGAGTLAGVLLDCSVTGADQRFAERTEACSGELQGEDDDDKGYWNSILNMVNSSMSSSSSSLTSEVVTDTEMFLPATAAAAASATPVEF*
>LOC-Os02g40530.1
MEGQQFAWGREEGGWRKGPWTAQEDKLLVEYVRQHGEGRWNSVAKITGLKRSGKSCRLRWVNYLRPDLKRGKITPQEESVILELHALWGNRWSTIARSLPGRTDNEIKNYWRTHFKKGKPSKNIERARARFLKQRREMQQQSQLMQTGQQQQLGQDDDATSAVVDDNLAEVAPPAATSLTHDGELQIMQEMAPDMDDLLYYHPGDMSPYSYDDLLGSGGGECGAVAASAGAAASTSEGSSEELDGGAATWGSLWNLDDVVHDMMIDCAAGAGCCWGSFPPLQDKGLAFY*
>LOC-Os02g41510.1
MGRAPCCEKMGLKRGPWTAEEDRILVAHIERHGHSNWRALPRQAGLLRCGKSCRLRWINYLRPDIKRGNFTREEEDAIIHLHDLLGNRWSAIAARLPGRTDNEIKNVWHTHLKKRLEPKPSSGREAAAPKRKATKKAAAVAVAIDVPTTVPVSPEQSLSTTTTSAATTEEYSYSMASSADHNTTDSFTSEEEFQIDDSFWSETLAMTVDSTDSGMEMSGGDPLGAGGASPSSSNDDDMDDFWLKLFIQAGGMQNLPQI*
>LOC-Os02g42850.2
MGCKSCEKPRPNYRKGLWSPEEDQKLRDYILRHGHGCWSALPANAGLQRNGKSCRLRWINYLRPGLKHGVFSPEEEETVMSLHAALGNKWSRIARHLPGRTDNEVKNYWNSYLKKRVESGGGKTSQGPPTTPASAASSPADSDDSHSLQQKPHEPANSDSSEPAHESSSASADSSCLTVTTDHPPVSRPHAAVTPKVMFADWLDMEYICGQVAAAPGLDAAGFAVVGGAAGDQQQQQQQVMSQDGSVHQADGPSCGVDDSSLQQQQQEGFGGNGGCWDFQEQFDSIDQMQASGGGGGFCDLLSMSDFDLWAELERTA*
>LOC-Os02g42870.1
MGRAPCCDKKGLKKGPWTPEEDKLLVDYIQANGHGSWRLLPKLAGLNRCGKSCRLRWTNYLRPDIKRGPFTAEEQKSIVQLHGIVGNKWSMIAAQLPGRTDNEIKNYWNTHLKKQLRRMGLDDPPPGPAAGCPAARHMAQWETARLEAEARLSLLSSSGAAATTTITAATTTTSASSSSTTAGPVAAAATSPADVFLRLWNSSIGDSFRKLAVVAAGSSSPSRADVTKDAVKQEEEAAPAGDDSSAASNEVEAATMAVDEYQMFLDFAGEELGLFHGRYGGFSLFPPVDLLEASLETAFK*
>LOC-Os02g46780.1
MGRGRAPCCAKVGLNRGSWTPQEDMRLIAYIQKHGHANWRALPKQAGLLRCGKSCRLRWINYLRPDLKRGNFTADEEDTIIKLHGLLGNKWSKIASCLPGRTDNEIKNVWNTHLKKRVSQREKPGDTKKKGKAADASDDADAHSPSSSASSSTTTAANNNNSGDTAGEQCGTSKEPENVDVSFFEQDIDISDMLVDAPTEAPLVAAPMPPSPCSSSSLTTTTCVGAVSDELLDLPEIDIEPDIWSIIDGYGGDEPGDGDATVPCTASPGEEGAEWWVENLEKELGLWGPMDESLAHPDPPGQVCYPGPLTETEGDPVSTYFQSGPTASPLQEIASPAVLS*
>LOC-Os02g49986.1
MGRQPCCEKVGLKKGPWTADEDQKLVTFLLSNGHCCWRLVPKLAGLLRCGKSCRLRWTNYLRPDLKRGLLSEEEEKLVIDLHEQLGNRWSKIAARLPGRTDNEIKNHWNTHIKKKLKKMGLDPVTHRPVMSLAQPDPLKQQQQQHEPSVSGGTGADDKEEEEEETPTSAQPQGVACAASSASAVSSSCSSSASASAATPGADVDWPGLFEVDAILDIDWAGLLSACGDDGGCSAIGVDMLFDQCSDVGFDQDVWM*
>LOC-Os02g51799.1
MGRSPCCDENGLKKGPWTTEEDEKLMEYIQKNGHGSWRALPKLAGLNRCGKSCRLRWTNYLRPDIKRGKFTSAEKDTILQLHAVLGNKWSAIAKHLPGRTDNEIKNYWNTHLKKDLIQKGIDPTTHRPRTDFFAALPQLIALANLRQLVGQLPWDDPAAAAAGLQQAEAAQAAKFGQYLHLQALLQPPPPSAATSPRSGCIGGAAAAMPGGDMEQMGAGLLSPPAMSSAALSPMSTSSLSPLPSPMSSTALSPLPPSSFFGNGGQGSFLAGQLPNIQMHGSSLFDQSAAIINDANHNQDYAASTGEREIINGATKTTTTTLLPEGSLPPLADYPTISNLGDVYSTPSCDGNITEFPLLPDALFDELMRDYVSPSSSF*
>LOC-Os02g54520.1
MAAAAARDDDLGNDDLDDDRSNPRRQSGGRTAGPIRQGLHGDIGLQMTAAMAGDDANDGGHGWRRWLSTAAVAAVLLSLGDGGDDDKATEGIRGSSAGMYTDKRSVSEDTHLYPSTKPTIKPARPQPQMHPLTAAAKHAITIPPPPPPAAAASYTSSPSSGTSDPSVLDLSSAEIDDDGDGDDDRAEQQEIKNSKELVMGRAPCCDKASVKKGPWSPEEDAKLKAYIEENGTGGNWIALPQKIGLKRCGKSCRLRWLNYLRPNIKHGDFTEEEEHIICSLYISIGSRWSIIAAQLPGRTDNDIKNYWNTKLKKKLLGKRAPSRRARANQDHCGLAGSAAAAMCGGVGTAAAAAPPHQALSSSALERIQLHMRLQGLYNSAFGCTTTSSNGGGVGVAPPQWPKLEALLPSRPLPAVQPTDAVVATVQHPHHLVVGGHTLATAAAAAATTSEAFQAAEHLDPAAATGSNYMPGVAGVEMTSSSSMAGGGGFVAGYGLHDELYDFLFKCESIGGAQGGIIPSSLPELQCPDGSAIIGADEKFSTWTSSSCDYGSGGAGDYVLGYDQ*
>LOC-Os03g04900.1
MDEIRSLMLQQGWRKGPWTALEDRLLTEYVQQHGEGSWNSVAKLTGLRRSGKSCRLRWVNYLRPDLKRGKITPDEETVILQLHAMLGNRWSAIARCLPGRTDNEIKNYWRTHFKKARPSRRARAQLLHQYQLQQQQQHRQYLHSLNLLQQQQQQLQQQQQQQQQQMMLLQEQEQQSPQEEAADDSMVMMMMNDLQSKERCCTAVSVVPDDCVLPADDDAIWDSLWRLVDGDGSCGEGSSGGEYWATS*
>LOC-Os03g13310.1
MALEGAAGGGGVGGGGGPPGQEAGKKVGWSKEEDKLLRELVRKQGGKDWGVIATAFPGRTDKSCRLRWRQHLDPSVDVALPFSAGEDRKIVELHRVHGNRWATIAAFLPGRSDNAIKNRWNTHLRKRHAQDVQQRPSGGLALGLGGGGGAGQAAGGKLTPVCLQLFPPTQAPPIGENLPGPARSAVPELLKLFPLAPGDLKDNASAAAAMDVGNEAVRALPELRLSPAAVVFDAMPLQAIRM*
>LOC-Os03g18480.1
MGRPPCCDKANVKKGPWTAEEDAKLLAYTSTHGTGNWTSVPQRAGLKRCGKSCRLRYTNYLRPNLKHENFTQEEEELIVTLHAMLGSRWSLIANQLPGRTDNDVKNYWNTKLSKKLRQRGIDPITHRPIADLMQSIGTLAIRPPPAAGAAPPPCLPVFHDAPYFAALQHQHQQQQVVTHVDADAPASPDSQHLQLNWSDFLADDAAGHGADAPAPQAALGQYQEGSAPAATAVVGGGRAFGDVDGASAGVGAGTDDGAGAASAFIDAILDCDKEMGVDQLIAEMLADPAYYGGGGGSSSSELGWGC*
>LOC-Os03g19120.1
MGRAPCCEKVGLKRGRWTTEEDEKLAGYIAKHGEGSWRSLPKNAGLLRCGKSCRLRWINYLRAGVKRGNISNQEEDVIIKLHATLGNRKSYVVKRMDYVCLGARDYCFQQNTHVRWSLIASHLPGRTDNEIKNYWNSHLSRQIHTYRRTYTAPSEAAVTIDVTKLQAAGKRRGGRTAGQSRKGDKKRAEDDPPKETAAADTPLPESSPRRAQSDEARSGSVVVDPEEPSSQPNNGSSGGGGGTPDGPCSEETATGPTSLDPMEMGLWEVESEFAEMEALLCGGVAPDGPGIPGLEPLDVAAQADDLLDMDWDGFAADLWGDPAQRGGLVQDAGEPNGSMGCSSDELESFASWLLSDSC*
>LOC-Os03g20090.1
MDMAHERDASSEEEVMGGDLRRGPWTVEEDLLLVNYIAAHGEGRWNSLARSAGLKRTGKSCRLRWLNYLRPDLRRGNITPQEQLLILELHSRWGNRWSKIAQHLPGRTDNEIKNYWRTRVQKHAKQLKCDVNSQQFKDVMRYLWMPRLVERIQAAAAGQQQQQEGGTDTPPLSWQHGGSDGLYESPELPAPDASCWPAEYCAAAGGAQSGGTPAPELSSTTAGSSSLSTDSGAGAQPSWPTQADGAEWFTTACDASSATGGVAMRDTELELAQPPCQGGQTWTTSESSLPGLTFPDLAVADFEIGGFDVDSFWTSMEDDQLWCPTQAAV*
>LOC-Os03g25550.1
MAKQSCCHKKKLRRGLWSPEEDEKLMNHIAKYGHGCWSSVPKLAGLERCGKSCRLRWINYLRPDLKRGTFSQEEEDLIIQLHSMLGNKYVLYSSSTHICQSLSRSVPSLTMAAATATALARWSQIAAQLPGRTDNEVKNFWNSYIKKKLRDRGIDPATHKPLAADSSATPTNTTAAAASRSTATCRAVFSDAELQIPTAAAVQQQQQAPLVGAMQLVDGIKMPLDDYWPAAAAAAAPSSSTTTFSAYHHALSMQQQAAAGCGAAAAFDMDALSHCGVVVAPSASSSSTLTSMAGLSPAAADAAEQSANVAAAAAATTTNLPWLDLGHANPIATMDHYAGVLDELRWSDYFDGAYQAATTATQGGALQGQCLYDGGGGGGKDVDDAVQFVDVHSLSNWC*
>LOC-Os03g26130.1
MGRPPCCEKEGVKKGPWTPEEDMVLASYVQEHGPGNWRAVPPRTGLLRCSKSCRLRWTNYLRPGIRRGGFSHHEERLILHLQALLGNRWAAIASYLPHRTDNDVKNFWNTHLKKKLALTSSSSSPPTPTTPLVARGQWERKLQTDIDLARRALRDALSVDDAASPAMISSGPPAPAAAAAYALSERNISVMLSGWAAPPPARKGLSACNPAAATTTPGGAAAESASTAGTSLELTADCCSGGGDSSASNCLPSSMLLACDDGDATATAAGVAPLSAIESWLLLDDSGEPQLALDEQLLDVALRNYAF*
>LOC-Os03g27090.1
MGRLRPPCCDESSVKKGPWTREEDEKLVAYVDQHGGHGSWRSLPKRAGLNRCCKSCRLRWINYLRPDIKRGNFTPEEEQAIITLHSVLGNKWSTIATRLPGRTDNEIKNYWNTRLKKRLIGAGIDPATHRARPRPPAPGDLATALPQLVALASLAVDLAVGHAAAAGGAWGAANGAVDYQQADAAAAQLQCLQHLLLQPQTTPATSATSGGGGHPTELNAASSFLTQAVASYAAAAATPLPSLVVPGGSQPLELKRWQDHIGGDHVGAVSPFAGAATVTGHHGGGGGGGGEFLPSELTALLCSANAIDDLQSSNLDF*
>LOC-Os03g29614.1
MGRKPCCSKEGLNRGAWTAMEDDILVSYIAKHGEGKWGALPKRAGLKRCGKSCRLRWLNYLRPGIKRGNISGDEEELILRLHTLLGNRWSLIAGRLPGRTDNEIKNYWNSTLSKRVAMQRTAAATSMPAAATTSSNADAAGAAARRRRSPEPRTVVVSPIRTKALRCNNNSSSGIVVVQQAGACSHGGRPPESGAPGDAAADKVATPQAVQQQQQQELAGAEDDDDLPVPAVCIDLDLDDIELGGLDGFLISPWRGGGHDDGNAAAGAVPNLPMPIGYELGGAGGGGEAGAVDLEALLGQLEAEEDDDGDHHHHHHHHHHQ*
>LOC-Os03g38210.1
MEEMIKPAPAPASSEEEKEVVATAATGERRHEEATAGREEQEEEEEEEEAPVVLKKGPWTTAEDAVLVQHVRQHGEGNWNAVQRMTGLLRCGKSCRLRWTNHLRPNLKKGSFSPDEELLIAQLHAQLGNKWARMASHLPGRTDNEIKNYWNTRTKRRQRAGLPVYPPDVQLHLAFAKRCRYDDFSSPLSSPQQSAGSNVLSMDAADAAGAASSGYTSARPPPLDLAGQLAMGSRPVQLLAATPFSAPSSPWGKPFARNAQFFQFPHSSPVSPTTPTGPVQVHPVTPELSLGYGLHAGDRARLPPVSPSPGARAELPSSQLRPSMAPTTAAAAATGGLVGGALQDHPNAASLEAMLQELHDAIKIEPPAPPENRGTEEEGGGGGGNLRGFLHEQIFDKLMPIKSEDFCIVGLHSVLISLQFPGDGKPEVELKDDIETLFDLIIPATFPAAAPEPAAAATAASAAPNHSSSVSQHSSDDQDHSNGADVLDLPILTGGGGGSSEQDDWSLDGAACQWDNISGGIC*
>LOC-Os03g51110.1
MCTRGHWRPSEDEKLKELVARYGPHNWNAIAEKLQGRSGKSCRLRWFNQLDPRINRSPFTEEEEELLLASHRAHGNRWAVIARLFPGRTDNAVKNHWHVIMARRCRERMRLSNRRGGAAAAGAAKGDESPARISNGEKTATRPPATNGSGMAMASLLDKYRRECGAAGLFAIGRHHNSKEDYCSSTNEDTSKSVEFYDFLQVNASSSDTKCGSSIEEQEDNRDDDQAEGQVQLIDFMEVGTTSRQ*
>LOC-Os03g56090.1
MGRAPCCDKASVKKGPWSPEEDAKLKSYIEQNGTGGNWIALPQKIGLKRCGKSCRLRWLNYLRPNIKHGGFSEEEDRIILSLYISIGSRWSIIAAQLPGRTDNDIKNYWNTRLKKKLFGKQSRKDQRQQQHLARQAAAAASDLQIKQEASRGANEADGLAAGANYTWHHHHAMAVPVHPMSAPMVVEGGRVGDDVDESIRKLLFKLGGNPFAASPAPPCIPPPPMYEEAPSFVPPLAHGVPLNEGGMQCSSVLPALELDENFHFNHVKLDGLECLFGMGDHQNMRWNEVSPLVCPNNAVASSSQGMQQYCLVEEPADLGMQ*
>LOC-Os04g28090.1
MRIMIKGGVWKNTEDEILKAAVMKYGKNQWARISSLLVRKSAKQCKARWYEWLDPSIKKTEWTREEDEKLLHLAKLMPTQWRTIAPIVGRTPSQCLERYEKLLDAACAKDENYEPNDDPRKLRPGEIDPNPESKPARPDPVDMDEDEKEMLSEARARLANTRGKKAKRKAREKQLEEARRLASLQKRRELKAAGIDTRQRKRKRKGIDYNAEIPFEKRPPPGFYDTVGEDRPLEHVQFPTTIEELEGKRRVDIEAQLRKQDIARNKILQRQDAPAAIMQANRLNDPEAVTKRSKLMLPPPQISDHELEEIAKMGNAGDPSLVEELGEGSTATRALLSSYSQTPRLGMTPLRTPQRTPAGKGDAIMMEAENLARLRESQTPLLGGDNPELHPSDFSGVTPRKKEMQTPNPMATPLASPGPGATPRIGMTPSRDGSSFGLTPKSTPFRDELRINEEVDMQDTAKLELRRQAELRKSLRSGFASIPQPKNEYQIVMPPITEEEKEEAEEKIEDMSDRLARERAEEQARQEALLRKRSKVLQRSLPRPPAASIEILRQTLIKGGESRSRSTFVPPTSLEQADELINEELLRLLEHDNAKYPLDEKTQKDKKKGSKRQANGTPSVPEIEDFDEDELKEANSMLEEEVQYLRVAMGHESESLEDFVKAHDACQEDLMFFPNNNSYGLASVAGNSDKIAALQYEFEIVKKRMDDEAKKASRLEQKIKLLTQGYQVRAGKLWSQVQDTFKQMDTSATELECFQELQKQEQMAASYRIRNLTEEVNKQKALERTLQSRYGDLLTSYKRIQEQLEEHKRQLMIQEEMEAQKRAQEEEEMEAQKRTQAEEEKEAAKAEEEARKMDRAADEEAAGSKQVNEDQMDVDNSNADGDEFVGPIPPGPGTQGDDNVVAVEENSSSQSGDTATTEDGSCGMIDASKSGGQDHIDSKDELPTVGASLDDGSAAASSDQDVSTEVNATVPE*
>LOC-Os04g38740.1
MGRSPCCEKEGLKKGPWTPEEDQKLLAYIEQHGHGCWRSLPSKAGLQRCGKSCRLRWTNYLRPDIKRGKFSLQEEQTIIQLHALLGNRWSAIATHLPKRTDNEIKNYWNTHLKKRLAKMGIDPVTHKPRSDVAGAGGGGGGAAGGAAGAQHAKAAAHLSHTAQWESARLEAEARLAREAKLRALAASATPGAPHLPAPPASAAAAAAAHGLDSPTSTLSFSESAVLATVLEAHGAAAAAAARAAMQPMQAYDEACKDQHWGDVDAADVGFPGAGAGFTGLLLEGSLNQIPRPAGRDAEADGEFQETEEEKNYWNSILNLVNSSSAPMSTAVVVPASHAYSPAPDF*
>LOC-Os04g39470.1
MGRVPCCEKDNVKRGQWTPEEDNKLLSYITQYGTRNWRLIPKNAGLQRCGKSCRLRWTNYLRPDLKHGEFTDAEEQTIIKLHSVVGNRWSVIAAQLPGRTDNDVKNHWNTKLKKKLSGMGIDPVTHKSFSHLMAEIATTLAPPQVAHLAEAALGCFKDEMLHLLTKKRPSDFPSPAVHDGAGAGASASALAAPCFPAAPPHHPQADDTIERIKLGLSRAIMSDPSTASAAAAAAAPSAPAEDKPWPPGDMSEGLAGMYATYNPAAHAHAQAQAEFRYDGASAAQGYVLGGDGDQGTSMWSHQSLYSGSSGTEEARRELPEKGNDSVGSSGGDDDAADDGKDSGKGAASDMSGLFASDCVLWDLPDELTNHMV*
>LOC-Os04g42950.1
MAAAEVQSAAGWGRQLQQDGGGWRKGPWTSQEDALLVEHVRQHGEGRWNSVSKLTGLKRSGKSCRLRWVNYLRPDLKRGKITPQEESIIVQLHALWGNRWSTIARSLPGRTDNEIKNYWRTHFKKGKPSKNIERARARFLKQRREMQQSQQLQQPTLMPTPTPQSKDIIVAETGDARTDDDAGGAAAAVAPSSSSSSLSMGGGEAEDLIMHQDAMDDLMMCPAMSYHLILHGAAVAGHQLSDGGGSCCASTSEDYGSSEDDGATWGSLWNLDGAAGACTLW*
>LOC-Os04g43680.1
MGRAPCCEKMGLKKGPWTPEEDKVLVAHIQRHGHGNWRALPKQAGLLRCGKSCRLRWINYLRPDIKRGNFSKEEEDTIIHLHELLGNRWSAIAARLPGRTDNEIKNVWHTHLKKRLDAPAQGGHVAASGGKKHKKPKSAKKPAAAAAAPPASPERSASSSVTESSMASSVAEEHGNAGISSASASVCAKEESSFTSASEEFQIDDSFWSETLSMPLDGYDVSMEPGDAFVAPPSADDMDYWLGVFMESGEAQDLPQI*
>LOC-Os04g45020.1
MGCKACQKPKVHYRKGLWSPEEDQKLRDFILRYGHGCWSAVPVKAGLQRNGKSCRLRWINYLRPGLKHGMFSREEEETVMNLHATMGNKWSQIARHLPGRTDNEVKNYWNSYLKKRVEGAEAAARKSAEPADVVTGSPNRSETGQERVAADRPASSESSGPVESSSADDSSSLTEPAAGLAAVRPHAPVIPKVMFADWFDMDYGTSLAGTAPGLSYQGSSSVQVDVPCGGAVDSLHGLGDGGFCWDFDDAADHMQGGGGLCDLLSMSEFLGIN*
>LOC-Os04g45060.1
MGRTPCCDSKVLKKGPWTPDEDKLLVDYVQANGSGNWRLLPKLAGLNRCGKSCRLRWTNYLRPDIKRGPFTPEEHKSILQLHAIVGNKWSMIAAQLPGRTDNEIKNYWNTNVKKQLRQGQAAAVGEQAALASLGGGAASCPAARHMAQWETARLEAEARLSLLSGTTSVATASVAASSSSSSTAAAGGAEAPPDIYLRLWNSEVGDSFRKSARSAAREDQEPANASDEAAPVSATFARPGDDSSAASNVTAAAAADEYQVFLDLAAEDFELFHGRHGGFPLFPAVDMLGETSLYTAFD*
>LOC-Os04g46384.1
MARAPGGVRRRSGRRGAGGGGAGGGGEALRKGPWMAEEDEVLLEHVRTHGPMDWSSIRSKGLLPRTGKSCRLRWVNKLRPNLKSGCKFTAEEERVVIELQAQFGNKWARIATYLQGRTDNDVKNFWSTRQKRLARLLRGPLPAARPNKHNSGKGKAPSSSSLDSQTATFHQSSASLDQASLEGNSLGWQCREAAPFMGYDQACSGFFAFEGPLPLQLLPPADGEASSSNAAQSAPPPLLFDQPPYPLINFPGWPERYVDVGHGFVDAGAMDGLAYQELLPMVQSVPMIMPFFGMECAHDAVKHGAFDDLPPNMFDDAVDQPPPPPPPPPPPSPSPSPSRDDVL*
>LOC-Os04g50680.1
MGRSPCCCHDAGVKKGPWTEEEDRALVEHIKKQGGHVGSWRGLPRAAGLNRCGKSCRLRWTNYLRPDIRRGNFSDDEERLIIRLHAALGNKWSTIATHLDGRTDNEIKNYWNTHIKKKLLRMGIDPVTHQRLPPDLLADGGGLGAASPLLSPPGPAAAAALQPLLSAVASLGSLDTALRQFQLLQHLLNSITSSSSDVAATAGLMATNLAATNTMVNSSSNVASFQEQMNALAHANYQPGYLRDVVPSFPGQDMAPQLNSTSSTPSTAPVLRSSAEPADQCCNDAALVPETYPREVAASVDHWKVQDFPSLEPLELPNLSTLESDLDPFWKEILESSFRS*
>LOC-Os04g50770.1
MGKGRAPCCAKVGLNKGSWTPEEDMRLVAYIQKYGHANWRALPKQAGLLRCGKSCRLRWINYLRPDLKRGNFTAEEEETIIKLHGLLGNKWSKIASCLPGRTDNEIKNVWNTHLKKRVSPEQKKGGGKSKKKTTCTDVLVPSPSPSSSTTTTTNCSSGDSAGEQSNTSKEEEEETDKIEIPMLELDPCCFDFDMLVDPVVPDTYCPAVSASASASAPTSPCSSTSPSCARAGVDPLLDLPEIVDLGPELWSIMDGGAGDGCTEAPPPAWSNAAAAAAANATVATTTSLEEEEGKEWWLEDLEKELGLWGPTDDYHCHPGPQGQPGRAGPPPSAVVEDPVSCYFQAGPTAAATWQGHEPSAVITSNPMDYYV*
>LOC-Os05g04210.1
MEMMRMAMSPAMSSATAAAASEDEGDLRRGPWTVEEDMLLVDYIANHGEGRWNSLARCAGLRRTGKSCRLRWLNYLRPDVRRGNITADEQLLILDLHSRWGNRWSKIAQYLPGRTDNEIKNYWRTRVQKHAKQLRCDVNSKEFRDVVRHVWMPRLIERIQADAAAAGEVAAPAPVSAAATRSMSSPAGAMYLHHQQIPLAAGAMVVAPAVSSEAYHHHGCGGGGDTSCSEPSQAAVTMSPDDASSTLRSSSAAAENDTIHGDVLSGSWSELLATTTTTIAATAGLPDFDELGDFEDNLWSLEDIWLHQQC*
>LOC-Os05g04820.1
MGRHSCCYKQKLRKGLWSPEEDEKLMNHITKHGHGCWSSVPKLAGLQRCGKSCRLRWINYLRPDLKRGAFSQEEEDLIIELHAVLGNRWSQIAAQLPGRTDNEIKNLWNSCIKKKLRQKGIDPNTHKPLTEADRRGAAPTVSTERTSGSSDVNPSSAGALGNLSHLLSETAQSSMLLPVYDKNHPETASLPRPKVPPKELFLDQLTAGHESPSSCRSSGPTLYFPFQQPLGYSNECGTGDGASMNSLWFNQNDFNCSTISTVMPPVSPSALSTSMGLNLPPENPRHGGTGIGNTPFYWDGSNPSSSGSTGSSGSNSMGFEPQSTTSILENSVFPWTDIGQEKDTRVHLVEELKWPDLLHGTFAEATTAMQNQSQSLYDDVIKAESQFNMEGICASWFQNQQPQQQLQAASDMYDKDLQRLPLSFEHI*
>LOC-Os05g28320.1
MLIHGEGSSSSAAAAGGKIKGSWSPEEDEQLRGAVARHGPRNWTAISEEVPGRSGKSCRLRWCNQLSPGVHRRPFTPDEDALIVAAHAKYGNKWATIARLLDGRTDNSVKNHWNSSLRRNRRAAAAAAAAAASVSYQSMDLTEEADNDDEGTSDDSVAIPAQSSPAAVVAGVPVLPPPPPPAKRLCVAPPTGVEHRAPPPDPPTSLSLSPPGAAAAAISASTVVGGSSAARAEEEAVAREKARMEQDPWLMAMMRQMITEEVQRQVSVVYSLVASSAAMAAQTGNAGGVGRKGPDGRPSNGQD*
>LOC-Os05g35500.1
MGRSPCCEKAHTNKGAWTKEEDQRLIAYIRAHGEGCWRSLPKAAGLLRCGKSCRLRWMNYLRPDLKRGNFTDDEDELIIRLHSLLGNKWSLIAGQLPGRTDNEIKNYWNTHIKRKLLARGIDPQTHRPLLSGGDGIAASNKAAPPPPHPISVPAKAAAAAIFAVAKPPPPPRPVDSSDDGCRSSSGTTSTGEPRCPDLNLELSVGPTPSSPPAETPTSARPVCLCYHLGFRGGEACSCQADSKGPHEFRYFRPLEQGQYI*
>LOC-Os05g38460.1
MGAMPAVKVEEEEEERNPVASSPSVSEGSAHAAALASPTAADSIFGRRRKSGPVRRAKGGWTPEEDEKLRKAVDIYNGKNWKKIEVQCLHRWQKVLDPELIKGPWTQEEDDVIINMVKKHGPKKWSVIARSLNGRIGKQCRERWHNHLDPQIRKEAWTVEEERVLARAHCMYGNKWAEIAKLLPGRTDNSIKNHWNSSLRKKIDDYNTRDILPVHPPVVGDGLKQLPKRPPADNHFDLNKEPIICSRDRLGVVHSDPTSHQRASNLKDFKGCADYLSLGQPVTSCEASAADDSAFDLATQGMRMDSVHDKGTGNNFVCGKVQGINFLGDKGLKINQISDKMGCSRQAKREGEAAINGGGSSLQSEAHSVGSLCYQIPKMEDIAPAQSPVFTANYVPEHSRNVMHSPNGYTTPPTHGKGSDQLSVESILRSAAEKFHGTPSILRRRKRDKPTPAEDNDLKIGRLSSDDFHTPIGKCTTDSPQSFKTAALLSLGPMDEQGSLDVSPPYRLRSKRLAVLKTVQNHLDFSSDEMSICDTTMKSACGNSDCANASSGVSSIQGKKLDEHMIGLETLTMNFAHTTKLDATQPNL*
>LOC-Os05g41166.1
MHESDSDPDSDRTHWYMSNSDDESFVDKDKDCRRSTVALLLKKGPWTSWEDSILEKYIKKHGERNWKLVQKNTGLLRCGKSCRLRWMNHLRPNLKKGAFSKEEENKIINLHRKMGNKWSRMAADLPGRTDNEIKNYWNTRIKKCKNNRSPLYPANVCNDALNEDQHESADPNVREKLTNNHLEDTTSMYSAPQFSDASISNILDRRLASKDYDSIEDQRNQIEVVAKYEIPLPVLKTTNNDIFPSASIFANHGISNGNLSALSTTDALQMELPLIQFDPNNQFVYSRAYAMHLTNFALLNDQSEELLNDTDVLNYVVMKEELSGGSLSPTINMPCEAHNSMAASNELVVPQYEGDAPPLQDDFTSYFYLNDTNLSIFEDTNELFLENKLDTKGN*
>LOC-Os05g46610.1
MGRLSSCGGVQAKLRKGLWSPEEDDKLYNHIIRHGVGCWSSVPKLAGLQRCGKSCRLRWINYLRPDLKRGSFSQQEEDLIVALHEILGNRWSQIASHLPGRTDNEIKNFWNSCLKKKLRQRGLDPATHKPIAAAAAAATSSESAVTQVDEDHKPHGAAAAAAAADGLAANAKQSVFDPFPVTDFGAGFDLGAANMAAALYGSHPDDGAGFVADYSSVLDVSENLGYGESSSNSSNWTCAEVSNVLDSEVLNWAASAGADAAAKAEPFADMEQQHSGYGGEYQVEDDATLEHKFSLPCHEQSLAQFDFNLEYF*
>LOC-Os05g48010.1
MGRAPCCDKASVKRGPWSPEEDEQLRSYVQSHGIGGNWIALPQKAGLNRCGKSCRLRWLNYLRPDIKHGGYTEQEDHIICSLYNSIGSRWSIIASKLPGRTDNDVKNYWNTKLKKKAMGAVQPRAAASAPSQCTSSAMAPALSPASSSVTSSSGDACFAAAATTTTTMYPPPTTPPQQQFIRFDAPPAAAAAASPTDLAPVPPPATVTADGDGGWASDALSLDDVFLGELTAGEPLFPYAELFSGFAGAAPDSKATLELSACYFPNMAEMWAASDHAYAKPQGLCNTLT*
>LOC-Os05g49310.1
MQYTVEGSGGGGVQTVEAAVRKGPWTMEEDLSLVNYIAANGEGAWNTLARAAGLNRTGKSCRLRWLNYLRPDVRRGNITPEEHTLIVELQARWGNRWSKIARYLPGRTDNEVKNFWRTKIQKKHRKSTDGIYATTTSESIMPAATVHQNTVAEDQGSSSVSGRTTTATVAVTQEYATEAPPPSGMSSGSYLDQLQPGYASSIHGGQDGGAAAAAAGDVVVSDEFLAASSDNFWALEDLWPTVQSLHGNC*
>LOC-Os06g02250.1
MGRSPCCEQDADVKKGPWTPEEDKLLVEYIGKNGHGSWRRLPKLAGLNRCGKSCRLRWTNYLRPDIKRGGFSDDEERLIIHLHATLGNKWSSIATKLKGRTDNEIKNYWNTHLRKKLLSQGIDPVTHRPRTDLLAGLPNLLAAANLGGAAHQLPLDLNAIKLQADAAKFQILQGLLRVLASTTAPPPTAAVLPGTDLMTSILGATLAANSAGILGQQQQLAGVDLSRLGQYNGNYDNLPPLTNDSCTQQTQPAMSSMSPDSLLNRISSGISGDMLGSPELCHGGDGLSSPELGQGGPSASNMTTSPMAPPPPMVAADDHQCNTNTPSGGGDGMSCEQTPASSTFDGLNLDDIDMEGCWAMTDILLAE*
>LOC-Os06g06740.1
MNSRLIRRKRASGKSLKKANVVKGQWTLEEDRKLVKLVEQFGLRKWSHIAQILPGRVGKQCRERWHNHLRPNIKKDTWSEEEDIVLIQTHKEVGNKWAEIAKHLPGRTENSIKNHWNATKRRQFARRRSRASSKNPKSGTLLQNYIKSLGIGPIKSSVRQAPPESTAVSSSSPASTQKLAEVNGKIRPDSNPSNQMVTQGILTMDENSYIQTNSCEELLVSTYDDLCLDMCDHLFETKDEMPYQVYNIDDDVDMNYIFNHIDYANKIGHEIDMEMAWDDDVLQDDESAGSSPLETPAGLAQINTVHVKEEMDLIEMVTRTQSCG*
>LOC-Os06g10350.1
MGRRACCAKEGMKRGAWTSKEDDVLASYIKSHGEGKWREVPQRAGLRRCGKSCRLRWLNYLRPNIKRGNIDDDEELIVRLHTLLGNRWSLIAGRLPGRTDNEIKNYWNSTLSRKIGTAATAAAGSRGGSTPDTARATDAASSSSVVPPGQQQQPASRADTDTATAAAAAAATTTTVWAPKAVRCTRGFFFHDRETAPLAAAAPAPAGELGDGDDVDCDYYCSGSSSAATTTSSSSLPAVVEPCFSAGDDWMDDVRALASFLDTDDAWNLCA*
>LOC-Os06g11780.1
MGRPPCCDENGLKKGPWTPEEDEKLMSYIQKHGHASWRVLPELAGLNRCGKSCRLRWTNYLKPDIKRGNFSREEEQTILQLHSILGNKWSAIAKHLPGRTDNEIKNFWNTHLRKKLIKMGIDPMTHCPRTDFFQSLPQLIALANLRQIIERQPWDGHIEGLQTVAVQAAKLEYMQSLLHSAVSIVTSPTTTTTTSSLNTFTTELEQTNHLCPPQVPSSSVPELAVQVPHSQMPSTSFDQEIGKTNLFSNNIVNGNEWCSMEADNSSQKSLLVPENSIPPLIDMPVQNFCNTISTPNCDGGNSIPLPSWSEILLDEELMGEFA*
>LOC-Os06g14670.1
MGRQPCCDKVGLKKGPWTAEEDQKLVAFLLTHGHCCWRVVPKLAGLLRCGKSCRLRWTNYLRPDLKRGLLSDDEERLVIDLHAQLGNRWSKIAARLPGRTDNEIKNHWNTHIKKKLRKMGIDPVTHQPLEPPRPPPREQDATPPPPPPPPQEIEESEEEEQEPSPLIEPHEITAPPPAAAAEAATSNCSVSPASVLSPSCSSSASAASAVDVAEWPEPMYMFGMDGIMDVGWNGLISGAGVDVDVDVDPFDHYYHDASFDDQDVWII*
>LOC-Os06g40330.1
MPRAAAPHGGLCLCRLRLRSRRARVVLKLQQPAMQPDSTDRLAGRHAGCSERAADILCKLHRTKQMIVFRKFTTKSKKHSMQSCKPRLHRWIVLNPNGKPSPYTLTFQFPSRTPTLARTPREARCKDFTHTVSIHRMPSRIQLRHPSTTLLRSPPPPPPPPPPTSSRRRMRMEGSSPMEEEEEAARLAGSQGESPAMLHPNGDGDGDGGDDEGDASGGEEEQGGVARAGVRRRGGGGRVRVRGRIPLKKGPWTPDEDKRLREYVEAHGEGNWNRVQRNAGLNRCGKSCRLRWANHLKPDLKKGPFSKEEEEMIIKLHLWLGNKWAKMANSLPGRTDNEIKNFWNTRCKRIQRTGEPLYPKEFNHFKLTDLEVMNCESPDESRAKKRTNEVLQGNGQSYKEVFFDNLDYSRPENYIRPNCVTPNSLPVDATSPFGSAIATQDQSVPFGSAIVSGHPILDGNFSTSGTIQRPMNVELPSLQYPNYDFNNNNAWSYHDPLGHPIDQVDFGSLRSEYLSPNNNGLLDALVHGGHGQGELANSQGSFDACFPRVQCNQVIQSNAFSLSSSFPIIGDDLLENSCHAFVGINNNASSLFLDSQPPPLVDPTFWRHDVSLEPNLPVYCQFNEELPPSNEQFAKDADDAFGHGGLSDETNLAAAGQGDEHDLEDPWASMPGACDIPDFPSE*
>LOC-Os06g43090.1
MGGGGGVEADCDRIRGPWSPEEDEALRRLVERHGARNWTAIGREIPGRSGKSCRLRWCNQLSPQVERRPFTAEEDATILRAHARLGNRWAAIARLLQGRTDNAVKNHWNCSLKRKLAVATTTTTTTTGAAAAPGVVADAAELVERPCKRFSPTPDSPSGSGSGSDRSDLSHGGGFGQIFRPVARTGAFEPVDCAISRRQEEDPFTSLSLSLPGTDQRFNHDSAHSHFQELPSSPSPPPPPPPAAAASTTQYPFTPEFAAAMQEMIRAEVHKYMASVGVRAGCGDAGGADLHMPQLVEGVMRAAAERVGRMH*
>LOC-Os06g46560.1
MARSGGGNGGGEGGGGGGNGGGGGGLKKGPWTQAEDKLLVDHVRRHGEGNWNAVRRETGLQRCGKSCRLRWANHLRPDLRKGPFSPDEERLILRLHGLLGNKWARISSYLHGRTDNEIKNYWNTRLKRRVRAGLTPYPPEIEREIAHLRAQNLNLSAEGGGGGGGMLPPPLLLDPSNPFALQQAPVVAPSPSASQANSPPLINQNYPLLNQMQGLQLLHLANHQQAPPPQQQQQQQPAFHHHHDGGGGGGFVSSGLPPLPNRPRELPSNQFETATSGGGGGCDALLESLLLGDDHLLPRPNPAMLRVGSMPELMYREPSSSHVLHGGGGGGGASDSDVTSQYPPGEEDPHYGGRWDFIFEDVKPKRKAASAVEEISGMFGIAPGSIPGEWFNPGGVGSAAAAAGGSSAPSPGPSSVVTTDDDFTLEMQQIMSSLPLLQPEEHHNWNA*
>LOC-Os07g12130.1
MAAAGNSFLNQELVKVADGVSDWHLPSSSHGGTCHTNTRGAPITVGVPDLGCPVSSIGMATSSSLMPKEGLTTASYNSVVAFPVGATMVPQQQQTQAAGSNDNPGLVKGGWTREEDEVLRQMVRHHGDRKWAEIAKSLPGRVGKQCRERWTNHLHPDIKKDIWTEEEDRMLIEAHQTYGNSWSAIAKQLPGRSENTIKNHWNATKRSLNSKRRLRKKNSEQTVPGQPSLLESYIRSCQHMLPSETVPPPPAPFDISRYGNSGVIGASPTLPVVQEPGTSTPPGLVMFLDLLNQAIPHPPQPETMDLFNMTPEVSHLNTSGYCLQLDAGGNLYYGRLPAPAPVQPHGISTQELQDTPQLSLYYPLSSFAGSHTDGTVEFNHQLSNPNGGHYGEEAGPSSVATGGSANGMDDNDVVQMASNQFMMPSEDEGILDLARWIN*
>LOC-Os07g14110.1
MATDRMPDSHFMASSNGGACYQNTHGTPITMGVPNLGCLVASIGIAPSSSLMPERGLATANYNLVANFPEDAAVVPQQQQLQAASSNSNSGLIKGGWTREEDEVLRQMVRHHGDRKWAEIAKSLPGRIGKQCRERWTNHLHPDIKKGIWTEEEDRKLIKAHQTYGNRWSAIARSLPGRSENTVKNRWNATKRSLNSKRRLRKKNNEQAVPRQPSLLEEYIRSCQHPLPNETAPPASFDIGGYGTGGTIGASPTPPTVHALGGSTPLGLVMFLDLLNQATPHPPQPDLNLLNITPVVPHLNTSEYCLQLDARGNCSMASCRCNPTGSAPR*
>LOC-Os07g25150.1
MLASYIQEHGAGNWRAVPTNTGVMRCSKSCPLRWTNYLQPGIKRGNFTEQEEKLIVHLQALLGNRSLP*
>LOC-Os07g30130.3
MPDQRRGTTALLPTARHGPAASDRHHSASAARRDAAATRPATSVAAANTLVSSSLIEIESTHTPPTTGRPPRTGEQDGEAAVLRQGWVKKGPWTPEEDLMLASYIQEHGSGNWRAVPTNTGVMRCSKSCRLRWTNYLRPGIKRGNFTEQEEKLIVHLQALLGNRSLP*
>LOC-Os07g31470.1
MGHHCCSKQKVKRGLWSPEEDEKLVRYISEHGHSCWSSVPKHAGLQRCGKSCRLRWINYLRPDLKRGTFSEQEERTIIDVHRILGNRWAQIAKHLPGRTDNEVKNFWNSCIKKKLIAQGLDPKTHNLLPASKTLLHGGGGGGAANPSGNGLAQFQSNNGAAAAGTTPFTISSPAKAAAYDVAPPALYDVVLPANPAGGMLMAHDHHHHHQVAAAAAPVGYPYADHGGNGGGVLMSFRDQNAGVHGAASMDFMNGSSSSSSMEQLGGGGGMSSNGNGSFSASMAAFMDEEAAMWATAVAPPGMGGLAGMDQVAQQQQQQQVLVQDAAVGVAPTTLMMHGGGAATAGAMVVDKSVEMVDVSSAVYGGATATAFDLDLMVESCGMFCGGGGAGNAMEQLQWDC*
>LOC-Os07g37210.1
MGRAPCCEKSGLKKGPWTPEEDEKLIAYIKEHGQGNWRTLPKNAGLSRCGKSCRLRWTNYLRPDIKRGRFSFEEEEAIIQLHSILGNKWSAIAARLPGRTDNEIKNYWNTHIRKRLLRMGIDPVTHAPRLDLLDLTSLLKPAAAAAYYPTQADLDTLRALEPLAGYPDLLRLASAILPAATTTGAAAAAAAEQAQLLLPWLLQAQMAQQQQQVTPPPPPPPQAAATEQFLQATSTACHQMPGLVHASPTQQLAQQPQDHMAAATCHRRGAVQHPSYDNQLDYVPALMQMASDASNLQQWSSTVSSSNNHNVNSGVSTPSSSPAAAGQINSSSTTTTTTYGLNASGDVDDAGLLINMHLSELLDVSDYM*
>LOC-Os07g43420.1
MATGPDLTPPAAAASAEAPSASAAKKDRHIVSWSTEEDDVLRTQIALHGTDNWTIIAAQFKDKTARQCRRRWYNYLNSECKKGGWSREEDLLLCEAQKVLGNKWTEIAKVVSGRTDNAVKNRFSTLCKRRAKDDELFKENGSLCSSTSSKRALVQTGCLTSGASGSAPPIKQMRPCNSDFKENMTPNMRLVGQDKSTQDSRQPLAIVYQNNQDNMNTMDTQNLVAKTAAKQLFAGEQNCVKHEGNFLNKDDPKIATLLQRADLLCSLATKINTENTSQSMDEAWQQLQHHLDKKDDNDMSESSMSGMASLLEDLDDLIVDPYENEEEEDQDLREQTEQIDVENKQNSSQTSMEVTSQMVPDNKMEDCPNDKSTEDNNMEPCPGEDIPTSENLTEAAIEDSLLQCVEYSSPVHTVIQAKTDAEIAASENLSEVLEHNRLQCIQLASPAQTTTPVEANAETPASEKLREVVKCNNPSCIEFTSPAHTVPTFLPYADDMPTPKFTASERNFLLSVLELTSPGSRPDTSQQPSCKRALLNSL*
>LOC-Os07g43580.1
MVRPPCCDKDGVKKGPWTPEEDLVLVSYVQEHGPGNWRAVPTRTGLMRCSKSCRLRWTNYLRPGIKRGNFTDQEEKLIVHLQALLGNRWAAIASYLPERTDNDIKNYWNTHLKRKLQGGGAGGDGDGGAAGDAVSPKPAAQRPASSSKGQWERRLQTDIDMARRALREALTSLDDVKPPHQPDAANAAAGGGGATTGAAASAGADSPAASSTSGASQCSPSSAGYVLTTENISRMLDGWARKKGGGGGRRAAGSGPATPGATESASGSSEASEVSYGGTALSAAAAPASAFEYETKPTVTAAAAADAGDETQLSAIESWLFADADGIESGSLLDAAMDYTF*
>LOC-Os07g44090.3
MAKRAGGARKKLRRGLWSPEEDEKLMNHIAKYGHGCWSSVPKLAGLERCGKSCRLRWINYLRPDLKRGAFSQEEEDLIIHLHSMLGNKWSQIAAQLPGRTDNEVKNFWNSYIKKKLRQRGIDPATHKPLAEVVAAAACARTPAVFSDAELILSSIGAQPPPESYDGSRYSTECGAASVGGDGSLSSLSGYSQATAEFAVDGASASALLHCGGGGPTSSGGGAPPAPTAAVIPSVSSSSTLNSMVGLSPAATTTTTTTDEQYGNTNHLPWLELGPSTTTPSSSAAAATFDHYGAALDELKWSDYVFDGYNHQLPPYNHGGIYGGGDSKDTAVHFDAHALGNWC*
>LOC-Os07g48870.1
MMMAREVSSEEEAGGGDELRRGPWTVEEDLLLVNYIAAHGEGRWNALARCAGLKRTGKSCRLRWLNYLRPDVRRGNMTAEEQLLILELHGRWGNRWSKIAQHLPGRTDNEIKNYWRTRVQKHAKHLNCDVNSQQFKDLMRYLWMPRLLERIHRSSQSQSHDADDADLSVSAATSCITSDLVVDAHHPPLAMADSNDSAAMWQQHQAPQMSVAGAPPPTTTMAQHVVLPTAAASCHQMQDQFVCARAAETTTCCWSESESLPGLAGLYYDDAAAALPEFDVETMAMWGPEDDPWYTQMLGL*
>LOC-Os08g05520.1
MGHHSCCNQQKVKRGLWSPEEDEKLIRYITTHGYGCWSEVPEKAGLQRCGKSCRLRWINYLRPDIRRGRFTAEEEKLIISLHAIVGNRWAHIASHLPGRTDNEIKNYWNSWIKKKIRKPAAAAAAATTTSPNNPPPCSTATSDHHHLPPPAFGGADHHLQLDAIINQNLISSLPPKLATGDDSPPAVPGLPHHCPLFMFDTTTTGAGGAISPPPPSSLIPTHLHHHHHPFIASFTAAMAADTPSYLPPLVDGMAAMGAAMDCSLEDGQTAAAMAATNGYYQHHQKHQQLEIELEEEEQRQLGHHHHQHHHEHEHENHQWDEEEAQHLLMWDQEVLTSSNLEAMQSGAHSLLFMGPNDHD*
>LOC-Os08g15020.1
MGRAPCCDKATVKKGPWSPEEDAMLKNYIEEHGTGGNWIALPHKIGLKRCGKSCRLRWLNYLRPNIKHGDFTPEEDSIICSLYISIGSRWSIIAAQLPGRTDNDVKNYWNTKLKKRLLGRRKDRGGGHHHRSQSTADDLPAGGDGGMNDGGGGGGERSLSASAMERIQLCMQLQELQNPLSIHHNPLLSHQWPSKATIDDQNHNNVTVAEHGMSSSVSDHHRLDGQQLESGAGAAAMQQASPSSGGENSNVVVAIEAELQELLYAGGGAIVDGGAPPQGDVDWWSYDQGKQSPVTCWDFTPETSSIFQDYATVYDI*
>LOC-Os08g33150.1
MGRQPCCDKVGLKKGPWTAEEDQKLITFLLTNGQCCWRAVPKLAGLLRCGKSCRLRWTNYLRPDLKRGLLSDAEEKIVVDLHAQLGNRWSKIASHLPGRTDNEIKNHWNTHIKKKLKKMGIDPLTHRPLQPPPSPSPEKKHAERKNTAAAAAVAEQHQHDELWEEESPGFCTDEVPMIHPDEIMVPLRDHPPPVCTAAGASTPTTSSSSSSSSVASSTTSCDEVDAAALLPVLEWPDDAMCLMELDELIAAAAPPSLLWDDDYRLPLPPPPLSPPAMYEELDAFQCYDQQRSAFEQEAAASAWNKLELF*
>LOC-Os08g33660.1
MGRSPCCEKIGLKKGPWTPEEDQKLLAYIEEHGHGSWRALPSKAGLQRCGKSCRLRWTNYLRPDIKRGKFSLQEEQTIIQLHALLGNRWSAIATHLPKRTDNEIKNYWNTHLKKRLAKMGIDPVTHKAINGTLNNTAGDKSAKVTASLSHMAQWESARLEAEARLARESKMRIAASTPSKLHAQSTNPPASTPSPCFDVLNAWQSAKIDLESPTSTLTFAGSNASMLPFSTTTALELSESNSNVWQQRSDELEGEESEWKFVSKQQLQGMHGKETEEHFIGCEESWFPGTANIGAGFTGMLLDGSNMHDTSECWDESSNGQDEQRSQVSEDAENKNYWNGIFSMVNSEQPPLQPPLL*
>LOC-Os08g33800.1
MPCTSAAWMLHVGGAAAEQASSSSSSKGGGRVVTAGTTTMDTGGYNNGGGGGGGGGNGGGGGDHQESSSSGGGGGQSSRLAARGHWRPAEDAKLRELVALYGPQNWNLIADKLDGRSGKSCRLRWFNQLDPRISKRPFSDEEEERLMAAHRFYGNKWAMIARLFPGRTDNAVKNHWHVIMARKYREQSTAYRRRKLNQAVQRKLDATTASDVVVAHHHPYAAAHDPYAFTFRHYCFPFPAASPAAADEPPFTCLFPGTAATAGRGGGGGMTWPDAMAAGEVIDDGAGGGRYVVAEPPPPFLVPAAPHGWLGGHEMMVMVNDGGDVAAGVASSYDGMIGRDQGGGGSHFEAAAAAAAAPAFIDFLGVGAT*
>LOC-Os08g33940.1
MGRPPCCVKAEVKKGPWTPEEDLMLVAYVQEHGPGNWRAVPTNTGLMRCSKSCRLRWTNYLRPGIKRGNFTDQEEKLIVHLQALLGNRWAAIASYLPERTDNDIKNYWNTHLKKKLKKMSATGGGGDDGEGGGAGEVKTRAAAPKGQWERRLQTDIHTARQALRDALSLDPSPPAKPLDSSSGATAPPSSQAATSYASSAENIARLLEGWMRPGGGGGKTTTTPSSGSRSSAASVLSGEASHSGGATAPTPDGSTVTSKTKDEETAGAPPPPPPPAFSMLESWLLDDGMGHGEVGLMDVVVPLGDPSEFF*
>LOC-Os08g34960.1
MAADGGDGSGGGRKTPWTQEEDEALRRAVREHRRQNWAEIALALPRRGPKSCRLRWCQHLSPELDSRVFTAEEDAIILAQQRVHGNKWATIARCLPGRYDNAVKNRWNSALRKLLQVQHASGAGSPPAAAAAAAGDDRDDAPVCLQLFPARAGGVKEAGLFAGEKDVEEEDVATSLTLGLPVLCEAELELRLGPAWPATA*
>LOC-Os08g37970.1
MGRSPCCDESGLKKGPWTPEEDEKLLHYIQKNGHGSWRTLPRLAGLNRCGKSCRLRWTNYLRPDIKRGKFSQEEEQTILHLHSILGNKWSAIATHLPGRTDNEIKNFWNTHLKKRLIQMGFDPMTHRPRTDFFAALPQLIALATLRDQLAATACGGGGGGDTAAAAAAQIMQGAGGGGGADVAIQAAKMQYLQCLLQSAASTIASAGSGGGGGGAMSAHDADAALAAAAAAAATCSSSPAGSSVPITPTAVGHSGGGQTQTTPCAFSEAPVITSDDVEANLRLLGCGAGGADAFTCHGGSLPPLADLSDVTTTTMTNPLDWCSATASASSCGGGGGASSPFPWPEFFHDDPFITDFL*
>LOC-Os08g43550.1
MGRSPCCEKEHTNKGAWTKEEDERLVAYIRAHGEGCWRSLPKAAGLLRCGKSCRLRWINYLRPDLKRGNFTADEDDLIIKLHSLLGNKWSLIAARLPGRTDNEIKNYWNTHIRRKLLGRGIDPVTHRPVNAAAATISFHPQPPPTTKEEQLILSKPPKCPDLNLDLCISPPSCQEEDDDYEAKPAMIVRAPELQRRRGGLCFGCSLGLQKECKCSGGGAGAGAGNNFLGLRAGMLDFRSLPMK*
>LOC-Os09g01960.1
MMASCRRGGGGDVDRIKGPWSPEEDEALQRLVGRHGARNWSLISKSIPGRSGKSCRLRWCNQLSPQVEHRPFTPEEDDTILRAHARFGNKWATIARLLAGRTDNAIKNHWNSTLKRKHHSSLLADDLRPLKRTTSDGHPTLSSAAAPGSPSGSDLSDSSHHSLPSQMPSSPPHLLLPQHVYRPVARAGGVVVPPPPPPPPPATSLSLSLSLPGLDHPHPDPSTPSEPAVQLQPPPPSQMPPPTPSCVRQEPPQMPFQLQPPPPPRPSAPFSAEFLAMMQEMIRIEVRNYMSGSAAVDPRSSPDNGVRAASRIMGMAKIE*
>LOC-Os09g23620.1
MGRQPCCDKVGLKKGPWTAEEDQKLVSFLLGNGQCCWRAVPKLAGLLRCGKSCRLRWTNYLRPDLKRGLLSETEEKTVIDLHEQLGNRWSKIASHLPGRTDNEIKNHWNTHIKKKLRKMGIDPVTHKPLYPAPPLADGGSPEQKVPEEEEEVEEKSSAAVESSTSTCAGHDVFCTDEVPMLHLDDIVLPPPCDVVGDTAGSPAESSSTSTSSSGGGGIDEEWLLPIMEWPESMYLMGLDDVDMVTTAAPAMATSWEFEDPFNAYQRIALFDHHHELTWA*
>LOC-Os09g24800.1
MGRPPCCDKVGVKKGPWTPEEDLMLVSYIQEHGAGNWRAVPTNTGLMRCSKSCRLRWTNYLRPGIKRGNFTEQEEKLIVHLQALLGNRWAAIASYLPERTDNDIKNYWNTHLKKKLKKMQAAGGGEDSGAASEGGGGRGDGDGGGKSVKAAAPKGQWERRLQTDIHTARQALRDALSLDHPDPSPATAAAAATPAGSSAAYASSADNIARLLQGWMRPGGGGGGNGKGPEASGSTSTTATTQQQPQCSGEGAASASASASQSGAAAAATAQTPECSTETSKMATGGGAGGPAPAFSMLESWLLDDGGMGLMDVVPLGDPSF*
>LOC-Os09g26170.1
MGRAPCCDKATVKKGPWAPEEDAALKAYVDAHGTGGNWIALPHKIGLNRCGKSCRLRWLNYLRPNIRHGGFTEDEDRLICSLYIAIGSRWATIAAQLPGRTDNDIKNYWNSKLKRRLLGGGRRPRGAPPRLVLAGPGPAVTAAATSRNAMAASAIERMQLSVRLRRLEAAAPPPPQPFTFYGSNNLAAPPWQQPISPAAGGSSEMPRRLHHHHPSGAAATSSYSGLISSWPSSRSHIIHDAWLDASSTPPLSTTSMGDAATTTTTAGGESSSSTPTVSTATTPFIGGSIDMDDEIDMLLQQIRCFDENGDDGDDDADQRLIVGDEAAAGAENYLRALIDEAAANGGDVGVGSWSSCSTPGVDSVFHEYAQLDYGQYN*
>LOC-Os09g36250.1
MGRQPCCDKLGVKRGPWTAEEDKKLMSFILTNGHCCWRAVPKLAGLLRCGKSCRLRWTNYLRPDLKRGLLTDAEEQLVIDLHAKLGNRWSKIAAKLPGRTDNEIKNHWNTHIKKKLIKMGIDPVTHEPLDRKQESPATTSQSTVTAESSKSGEATRQQSRQLDDAVVRDMSVSAGGDSPPESSTNTASTAGGSSSSSSSHHQDPLVKWLLEEDLLPTGDEPWLNFTASNDVDEFSSIAATGATPALPWDVGMTTDWLLDYQDFGMGDSSLVVDASMVNSSNGSNF*
>LOC-Os09g36730.1
MGRSPCCEKAHTNKGAWTKEEDDRLIAYIKAHGEGCWRSLPKAAGLLRCGKSCRLRWINYLRPDLKRGNFTEEEDELIIKLHSLLGNKWSLIAGRLPGRTDNEIKNYWNTHIRRKLLSRGIDPVTHRPINDSASNITISFEAAAAAARDDKAAVFRREDHPHQPKAVTVAQEQQAAADWGHGKPLKCPDLNLDLCISLPSQEEPMMMKPVKRETGVCFSCSLGLPKSTDCKCSSFLGLRTAMLDFRSLEMK*
>LOC-Os10g33810.1
MGRAPCCEKEGLRRGAWSPEEDDRLVAYIRRHGHPNWRALPKQAGLLRCGKSCRLRWINYLRPDIKRGNFTADEEDLIVRLHNSLGNRWSAIAAQMPGRTDNEIKNVWHTHLKKRLDDERKLAAAGGGGGRRPHTRKQPKAAKSAAAVKREATPSVSVDTSSGVTCSTVTESSPSSADGDHRRQQQQTQHAAVKEESFSSGGELPAAAAAPTAAADMDESFWSSTEVTGMMAGLGDMDEELAIAGTSSAAAARSDDMEFWLKMLLESGDMRDLAVL*
>LOC-Os10g35660.1
MKKGKWSKEEDDLIKNHMEKYGIGRSWQALSDALGLQRCGRSCRSRWLNYLRPGLKHGDFSPAEERIICKMYSKKGSSWSAIAAQLPGRTDLAVKNYWNSTLKKRFPAAAAARSTAAARRRHRPAASATTSSDDDDDVDVDDATPPGLALVVYSEGSTAAAAAAGELAPYSISSPAATADAAEEEEPIAAVPISTCILALPPPPPPPPPPPSDATGGEVSIPCFPFSPLPFIEPDLPELTWTTDLDDITATFDAAACRYPKRPHPITPDSPRLPKLPAIAGFDDVQSFLSWFDD*
>LOC-Os11g03440.1
MGRPPCCDKEGIKKGPWTPEEDIILVSYIQEHGPGNWRSVPINTGLMRCSKSCRLRWTNYLRPGIKRGNFTAHEEGIIVHLQSLLGNRWAAIASYLPQRTDNDIKNYWNTHLKKKLAAAANSTSAASNRHPIFADATFPSAAGSHTVSSNSDVNQMAAIARRSPFADCPSSSYASSMDNISKLLDGFMKTNSPSPPPPPLQHYDGGYYDDVKPAVDVVGNPLLSSFDCMSGADLDCCFDVHQQQPASSFMEYGGYGGGYGDESKQQLMNQAAAPLSSIEKWLFDEAAAEQVADLMDLSDGCCSVPMMF*
>LOC-Os11g10130.1
MASSSTTNTSDGAGKPASSSSSACPRGHWRPGEDEKLRQLVEKYGPQNWNSIAEKLEGRSGKSCRLRWFNQLDPRINKRPFTEEEEERLLAAHRHHGNKWALIARHFPGRTDNAVKNHWHVVRARRSRERSRLLARAAAAAAHPPPFSSYASQLDFSGGGASSGARNSSLCFGFGMINRSSSSSSSPAAAPFLIKSFNGTSYGTLLPATTSMAAAAQPVSTITFSSTPMRETLELMDAGGHENHGDVDGGGDKRKGVPYFDFLGVGV*
>LOC-Os11g35390.1
MGRPPCCDNGVGVKKGPWTPEEDIILVSYIQQHGPGNWRSVPENTGLMRCSKSCRLRWTNYLRPGIKRGNFTPHEEGIIIHLQALLGNKWAAIASYLPQRTDNDIKNYWNTHLKKKVKRLQQQQQSHPDHHHHHSFQTTPSSSNAAAVATTSPNYYNPNNSNSNSSNYLHNNNHNLESMQSMATAPSNEATTIPKLFQFQTWMKPSPATTSSAATAAAGSCYKQAMAMQELQEEQEGSAAAAAMASSIDGVSKDQDYHMCAVISGDDKSSSSEMMTAAAMAGHGEAATTTFSLLENWLLDDMPGQAAMSAAMDGFLEISAGYCCADPIMF*
>LOC-Os11g45740.1
MEMVLQRTSHHPVPGEQQEAAAELSSAELRRGPWTVDEDLTLINYISDHGEGRWNALARAAGLKRTGKSCRLRWLNYLRPDVKRGNFTAEEQLLILDLHSRWGNRWSKIAQHLPGRTDNEIKNYWRTRVQKHAKQLNCDVNSKRFKDAMKYLWMPRLAERIHARAGAVDDSGDYSNNDLSCVSGVTMATVANCFDGSPSMVTSSSSDSFTSESQDLKKINLHVHGDDEKMNSEDWMQEVDHEFWSTEIQPNNEQFQDQQLNGWVQGFSEGLSETLWSLEDIWKMQ*
>LOC-Os11g47460.1
MVTVREEMRKGPWTEQEDLQLVCTVRLFGDRRWDFVAKVSGLNRTGKSCRLRWVNYLHPGLKHGRMSPKEEHLIIELHARWGNRWSRIARRLPGRTDNEIKNYWRTHMRKKAQERRGDMSPSSSSSSLVYQSCLLDTVPIISMDGGDIHDDRSCMARVLKSTQSVMDGYTMDQIWKEIEAPGAPSLLGIDEGKDKACSNLPCPLLTSTMSDYSCPEVFWKIDNEETRMLATQSGYGK*
>LOC-Os12g03150.1
MGRPPCCDKEGIKKGPWTPEEDIILVSYIQEHGPGNWRSVPINTGLMRCSKSCRLRWTNYLRPGIKRGNFTAHEEGIIVHLQSLLGNRWAAIASYLPQRTDNDIKNYWNTHLKKKLAAAANSTSSSNRHPIFADATFPSAAGGSYTVSSNSDVTQMAAIARRSPFADCPSSSYASSMDNISKLLDGFMKTNSPSPPPPPLQHYDSGYYDDVKPAVDVGGNPLLSSFDCMSGADLDCCFDVHQQHQQQQPASFMEYGGYGGGYGDESKQQLMNQAAPPLSSIEKWLFDEAAAEQVADLMDLSDGCCSVPMMF*
>LOC-Os12g07610.1
MDFSCFNPQPAISHGIPFDSFLLQDELHHHADLDHPFEAEGITVHGSELEGGSVLPFATLHDLDHEFFRRGSRKDFIDNASSIFLLNPKTEVSHLVRDVQVGAFGAYEMNGRLISRNKASRKGIKKADAVKGHWTVEEDRKLVKLVEQFGLKKWSLIGGMLPGRVGKQCRERWFNHLRPNIKKDTWSEEEDMVLIQIHKEVGNRWAEIAKCLPGRTENSIKNHWNATKRRQFARRRNRSTSKSGSTVLQNYIKSLAISPQESQMNNERSESNPSDMMITQGTPCCFDGNNCSQSHTSEENIVPSCGDFAAEMWSGLFDTKEDEEDEAQYLLYDMDTHVDMNCIFSNMDYGSNIEPGLASVVKAECSAESWAVNLKETD*
>LOC-Os12g07640.1
MGRSPCCEKAHTNKGAWTKEEDQRLIAHINQHGEGCWRSLPKAAGLLRCGKSCRLRWINYLRPDLKRGNFTDEEDELIIKLHELLGNKWSLIAGRLPGRTDNEIKNYWNTHIKRKLLARGLDPLTHRPLNAAAAVAGHHHLAAGGSSCSPDATSGHSSCSDGDEYRGGIDLNLSISPPSSSSQPSSPPPPPHEAEARRAGATASYTYHHHYSETREKICLCLNHLGLHGGDECSCGGSSASSSSSPPPATASSRAFTFANASSSTV*
>LOC-Os12g13570.1
MSSVMMTSDNGKAPEKGGEASGPSSAPQEGEISNEPQRRRPLSGRTTGPTRRSTKGNWTPEEDSILSRAVQTYKGKNWKKIAECFPDRTDVQCLHRWQKVLNPELVKGPWSKEEDDIIVQMVNKLGPKKWSTIAQALPGRIGKQCRERWHNHLNPGINKEAWTQEEEITLIHAHRMYGNKWAELTKFLPGRTDNAIKNHWNSSVKKKVDSYMSSGLLTQVSCLPLNEYSAHCNSSPALTQQNSEDSGSYAVREVENSSVCSQSSLAKVSCSQVHNANVALGCDLQVNANVDNNEAHDSQSSVGHEACYTSVGAVATAIPEVHYHVSSSNFDPDQHLQEEFAQGLNLHMSMDEVPSNSSFADNPTICSIENHERSLEPYDVAMEMPLSMLPSDSGAEQKLHFMSEADFNSPNCLKSELWQDISLQSLLSGPDAVETDSFSRSNHQSDVYSSQADNEFLAPPYLLQTSNSSSVMEATYGQSPQMSVPPSLICSNVMTDVPSDNRSEPKEMTVSQAEMVTQSSSSSGDAEMSANPGSSNGSDIPSMMERIPECADQHVTNAEEPEASIEKEPSVTPSATADEKQDEGALFYEPPRFPSMDVPFVSCDLVTSGDLQEYSPLGIRQLMRSTMNVCTPMRLWGSPTHDESPDILLKSAAKSFICTPSILKKRHRDLVSPIPDKRIEKKSGTEKDCGVSDTSSIGIQTCFINATKDDAVITKSVLRIERSASSKPLEKKLEFSDENKENLDNTIEQAKDGQSAGNYKHIDEQARGERRTATNITTTYDDLPGNLQPAGILIEHNGDDLVSPDYGKNTMNRSKTQIWNLCQSVRRECLLKSLRNLLWRNLQHA*
>LOC-Os12g33070.1
MRKPDCGGGGGAAKGGGVLGVAGGNNAAVVGGKVRKGLWSPEEDEKLVAYMLRSGQGSWSDVARNAGLQRCGKSCRLRWINYLRPDLKRGAFSPQEEDLIVNLHAILGNRWSQIAARLPGRTDNEIKNFWNSTIKKRLKISSSSASPATTTDCASPPEHKLGAVVDLAGGGGATDDVVVGTANAAMKSMWVDSSSSSSSSSSSMQSRPSIMAAAAAGRSYGGLLPLPDQVCGVDTSPPPPFFHDHSISIKQAYYGSTGAHHHHHAIATMDGSSLIGDHHHHSSSILFGGASVPPLLDHQTILDDDDDHPNKTGSNTTAATLSSNITDNSNSNKNNSDNNNNISSSCCISLMNSSSNMIYWEGHHQQQQQQHQMLQQQQQHMSRNVMGEWDLEELMKDVSSLPFLDFQVE*
>LOC-Os12g37690.1
MAASQRSRSTAAQLDVDDQAAADQLMTMMRRPAAVLQDEAAAEEEASAAAADLQLELRRGPWTVDEDLTLVNYIADHGEGRWNSLARAAGLKRTGKSCRLRWLNYLRPDVKRGNFTADEQLLILDLHSRWGNRWSKIAQHLPGRTDNEIKNYWRTRVQKHAKQLNCDANSARFKDAMRYLWMPRLADASQLGDHHGYNSTTAMGDAHGMPVMTSSSSDSFATSESYDGGLYANVQDNEMVNGGDYWMQGANKGFCSNYESEQLHPHEHSQFQDPDLVGWVQGFSEGISENFWSLEDIWKM*
>LOC-Os12g37970.1
MVTVREEIRKGPWTEQEDLQLVCTVRLFGERRWDFIAKVSGLNRTGKSCRLRWVNYLHPGLKRGRMSPHEERLILELHARWGNRWSRIARRLPGRTDNEIKNYWRTHMRKKAQERKSNMSPSSSSSSLTYQSCHPETPSMIIGIEEQELHGGSGCITSIMKSTPVDMDGYPMDQIWMEIEAPNVLPGPCFDEAKDSASNSLSGPLLPYPMWDYYCPETCLRMDDEIKVAPQFGYGKGVGPCY*
>LOC-Os12g38400.2
MQPPPMRERQRWRPEEDAILLAYVRQYGPREWSLVSQRMNRPLHRDAKSCLERWKNYLRPGIKKGSLTDDEQRLVIRLQAKHGNKWKKIAAEVPGRTAKRLGKWWEVFKEKQQRELRDRDRRRLPPPLDGDERGCAGGRYDWLLEDFADKLVNDHHRRMMAAPILPPWMSSSPSSSSSPSVTLSLASAAVAPAPAAPPPTWGGGGGGEVVVAELMECCREMEEGQRAWAAHRKEAAWRMKRVEMQLETERACRRREATEEFEAKMRALREEQAAAVERVEAEYREKMAGLRRDAEAKEQKMAEQWAAKHARLAKFLDQVAACRRWPPVEINGGGGGGPGGGR*
>MA-10048467g0010
MKRTKGLSKPSDGALHRGSWTPEEDRILKTYIEANGVGRWSTLPQNAGLMRRGKSCRLRWMNHLRPNVKRGHISPDEEELIIRLHNLLGNRWSLIAGRVPGRTDNEVKNYWNTRLSKKLGTTSKNLAGSLARRQIAKASPRIGVDNNAAVDLNSESANFKSTPRLRSPTGSTFLSDVQLSSPECNNDNDRRTTTVVKDDIVHLAPLDVAHTNPGAVPPPEEIDQCTVQESGFVEQNDDMNSLNKEQGPDSFLTPYNTCLDSLLWFNYFQEMDDLFHCDYAQETSFSVSVSDHLQYASFGSQFGDDLIS*
>MA-10157944g0010
MGRSPCCEKAHTNSKGAWTKEEDKRLIAYIEAHGEGSWRSLPKAAGLLRCGKSCRLRWINYLRPDVKRGNFSEEEDDLIIKLHSLLGNKWSLIAGRLPGRTDNDIKNYWNTHIKKKLLSKGFDTQNHRPLGQPYNRCNNTSLSRPAADNEIPAFQNLRTPEIADFFQYDRPESSTIETAASKAQERPDLNLDLCMSLPFHSAPAEIRASTDDRNN*
>MA-101790g0010
MGRSSCYEKARTNKGTWTKEEDHRLVTHIRLHGEGGWRSLPKAAGLLRCGKSCRLRWINYLRPDLKRGSFTEEEDELIIKLHSVVGNKWSLIAGRLPGRTDNEIKNYWNTHIKRKLLSKGIDPQSHHPLGQPYNSNNIAVSRSLPDNEIPALQNPRTPEITDFFRHDRSESSPIEPEALDAEEHAELNLNLCMSLPSTSAPAANSPSSVDRTAVLNPTSGRGRLTAEMRESMDNSVFVSSPNWCN*
>MA-10190951g0010
MLWSANFMALRNWWEFSAVEHEQPQTRKGPWTVQEDMQLIRYISLQGEGRWPYLAKAAGLKRTGKSCRLRWINYLRPDLKRSKITPEEERLIIKLHGRWGNRWSRIAQNLPGRTDNEIKNYWRTRIKKRLNLQAETGSSGMDAGSM
>MA-101987g0010
MKERQRWRSEEDSLLHAYVKRYGPREWNLVSQRMNKALDRDPKSCAERWKNYLKPGIKKGSLSEDEQRLVISLQAKYGNRWKKIAAQVPGTTAKRLSKWWEVYREKQDKVKDRKERIVADSANTIEEGKYDHILETFAEKYMQNQKQLATSSSCNLPTIAAMPSGLPPPISFSMPTNSTPDFIHFAIPSASTPTTCSFGAPIPCLPPWMSNRPNSNSAHGSGTEAFLHSSSLSKSSPSSSSSPSVTLSLSPSSSTPVMSANTASACSSWMQDTARQSSENNVSGDSEAAKDKNRGNSHVQMPSMDPSKSAASHQAAADQGVIKQEISVFFQHCRELEERQQSWSMHKKETGWRLKRLEQQLEAEKARKRREKMEEIESKVRALREEEHLYLDRLESDYRDQLSRIHRDAEIKEARVMEMWTAKHVQLTKFFEQMVHRHDPHKSI*
>MA-10207129g0010
MGRAPCCDKANVKRGPWSPEEDSELKEYIAKYGTGGNWITLPQKIGLKRCGKSCRLRWLNYLRPNIKHGEFSVEEDNIICSLYTSIGSRYSTFNRPERFAYK*
>MA-10208000g0010
MSSETSDSGATKEQQTLDAGGEVIGGGNGGGGSLKKGPWTSAEDAILVEYVKKHGEGNWNAVQKHSGLFRCGKSCRLRWANHLRPNLKKGAFTAEEEQIIIELHAKLGNKWARMAAQLPGRTDNEIKNYWNTRIKRRQRQGLPLYPPDLPLQQSNNENQQNQQPINGADAAISQHNHSHNHHEFLSSSTKLEIPNVTFDSLKPGQHALTFTSFPALTEVSMSSILNQALGLSQGYRMVNPIQRAKRIRDSESMMSFGVGGGGISPFGQFVDDTPTKSIGEPCFKTARRLPYAQPARLDGSSYAQPARLDGFVANGFPYDPNLSNRNSNLNLSTPFGGLMIGSHALLNGNLSPPTPLSGVKLELPSSQLAESVHTTGTRLETVTTDNNSYTLPPPVPSNHVDGFSPHNSGLLEALLHESQAMGGGGNKRSSEMITQLPPISSRSNLTNCVVASQSETECGEYSDPITPLGGPAASVFSENTPPLSTSPWDESSSAQSAIGVNIKTEERNEFMSSANCGDEEFSTLLNLARPDVSPVSDWYDSHAEVEKDHSAVSDALATLFNDDFCVDIQQLASGPSTSNQAWGLGSCHWNNMPGVTQIADLP*
>MA-10225049g0010
MVRAPCCVDHKGLKRGPWTAEEDQKLIHYLQHHGLATWRTVPKLAGLSRCGKSCRLRWTNYLRPDIKRGTFSIHEDLIIIRLHAILGNKWSAIASRLPGRTDNEIKNHWNSRLKKQLLIMGIDPVTHGLLPIAHRDSFMASSSNVGISIDAGLNTGLVESELGLARDYVNNIADEYSWLQLTQILATINNTVMPPVWARPCSENSLIVPSISMDQLLRPQTSRWFHGFQNDITQGFDSRQKDPIDNNALLQEALQFSNLERKSEGMVNMIHSSGIPSILTNETDVSRDELPPDKEIMYNDSRPSYNGGISEILESAVQYHPNDPFGSPISSADIPAARPDLPNKGDKVNH
>MA-10249055g0010
MGRSRRCSRDEGFNRAAWTTKEDMILRDYINIHGLEGGWRSLRDKTGLNRSGKSCRLRWMNYLRPNIKRGNISTDEEELIIRLHRLLGNRWSLIAGRLPGRTDNEIKNYWNTHLRKKIGALYKRDQIEAKMTEEDRDVSPGFDLVGANAKKIAVNIETNVNDAQSFDEQSRTLLQEDLTMEICSHPHPNMTSLMLEDEELIFKQNGITSEGVLGDLHSKFVFDMSFSALDTVESDVAVSCPKPRS*
>MA-10298381g0010
MGRTHTPCCSYVGLSKGPWTAEEDLRLIKYIETHGEGNWRTLPRKAGLQRCGKGCRLRWMNYLRPNVKRGHISPDEEEMIVRLHKLLGNRWSLIAGRIPGRTDNEVKNYWNTHLRKKVNATKGFRCNARSLCKQPASSDKICEGGTRTLYSNEKGSSFCPCKDAGITRHKAKDPNKGSSCSHIGEIVSILRGAEEFYNRRAYAARDAESIENFKQLIDGFHDPAINMDLINSTINHIHTERPHGNHHPSSNMPRIYSPEFEPTTCPSDCMIAGFYHSISESVTSMQGHPSRLQAENFISANYINSRENTTGDVSNNMQSKTTAVPQIHIRPLGFRTDDELTVDCDVFHPFSDMILPEFELGQNGLLSSCLLPEDPITGQCSEPWLSSFDWFDCIEQL*
>MA-10320g0010
MESIICWAASADEEKTKTRKGPWTMEEDMKLVRYISLHGEGRWNFLAKAAGLKRTGKSCRLRWNNCLRPDLKRGKITSEEERLIIELHGRWGNRWSRIAQSLPGRTDNEIKNCWRTRIKKKFNLQAESGSSGMDANNRKDFDRSKGPYCLTSSSQILCEPDREEPSSSFPRQNTEEIEVQANKTPYLQDDIWAQAIPVIEGNYGYVLQVEIHGSSPINEEEQRRLALQEHCEGLDNLFEKTLLYNFSVRSMIATVISSEPFAYGATEDGKIPPSFSYMAASPETFSDNECHLNDYSDYSDVLWNMDEEDERFIRSPHSTSWEDSGSYL*
>MA-10425867g0020
MCPRGHWRPAEDEKLRELVEQYGPQNWNSIAEKLQGRSGKSCRLRWFNQLDPRINRRPFTEEEEERLLAAHRLHGNKWAMIARLFPGRTDNAVKNHWHVIMARKFRERSRIYGKRRSSCGHLMRKARPHSAHAPEHIEENSLSTFIDMYYRGCHEDAGISSSNILGRRPRKLPHDSTLENMNSQIHGNGLILNPSGRSERLEVVTPQGRPASTESEAYKNRILDSLCEIGINNHVQSRKNLQDFFFQQSMRPAASKVPSATSWLPIFSGSTLPKAPDLAQGEFRPDHFPCPEPGKINGCLKIPPIYNYSSSSFRHRTTDHRGPGAVAEAKEAQLISPELLKGSTASSYSPASLQLSINPQSSPSSTFKEAKVVHQNKSHNGRDRNPYNILESQVADHEITDPDQRKEAAFIDFLGVGAS*
>MA-10426233g0010
MSVVLLSGRKNSSLWSQRFCLATGLSANMRFGPAMSLGSHGTEYFSDRTDVQCLHRWQKVLNPELVKGPWTKEEDELIVELVRKYGSKKWSVISQSLPGRIGKQCRERWHNHLNPEIKKDAWSQDEEMALIRAHQIYGNKWAEIAKSLPGRTDNSIKNHWNSSIKKKLDSYLASGLSIQLPELPTAQPTLLSALSTAAETSSDVVMAGTVGEQQFVCSQESVSRVGIQSGMLEVATTSTLQLGDTNLDLKKTERDRRLVDEVKDSPNPSLPLCFETDGSVCLTADGMPEFSGVGRDKAAMPMPSYQMNDFLESVISGNAFSVGSPQEVSNAGNLSNCVASTALGYHSIAPSSDAEHKSSSFIHRYQLSSCCDVAMSSPKACTSAAFSASWSPLGSGAPDVSLSSFIDKKQLLCSPEKPVSAIDGGTCSSSEIRHCDELLQVCLPSSESLKLANQDERPRSTLLSMTADVNRKVVCEIDAGGNPDVQSENSNSESLFYEPPRLSNWDIPFVNCDLINSCGYLHQAYSPLGVRQMIMSSVDCFSPCNGWGSAFNEKSPESILKSAAKSFTNTPSIVRKRSRDASTPVDANRNGKAADKVKTHDNFITPGSLTRKYNELLESPDDGISGPGLCQSKRQTLVSPQYCLKTKHFAPVKSMERHLEYASEATKGLDPGYRWSSPSPMKNSGGSESDVRQSNKGVDPSGWKVSNRECTQRDVRDMNKIDHGARMQNMQSYGVLVEQNLNGQQFFQTIGDNSLKFGSPSASTVIPKSHSGRSMGISGKLKVSEGDTEMRASGFVSSPCNITRKMVTTNIESSTVIASANPLHHAFDIDWLNNIPDLDNLSIMGSASGLDKGLGSPIEWKSPWSLDPYFSAQKNSTDTFLEEMGIFLNHEDGTDDALGLIQHLNEHAASAYLEAEEILATDPAKEPPSLMVQASPTFQDKTAEDDSSCKENMFSLDTTFGADNSSPLFSCLSPFPVDFAQVYNTPCRSGGFSGGAETNQNFAGNTNDFSSPSLYLRKEFR*
>MA-10426901g0020
MGRSPCCSKEGLNRGAWTEKEDLILSEYIQIHGDGGWKNVPQKAGLKRCGKSCRLRWLNYLRPDIKRGNISPDEEELIVRLHRLLGNRSKDPSPLQNHVSETSPIKITMAVKHSEIVTPKGCSNSVNSAHGFQFCNVKETTNFSMSWRDLLVNNSITHHVSEPFSSEMEGVNVVEEEVRNSTCSMSNLGDEESPHFDHFAGVTATLAESLLDLNELSYPDWNLLFSSATCSTDSAIEEFYMGAAAETNEFEDMCYDQSKNMQRDGSFTVADDQGMEKLYDNMQQGKFHYL*
>MA-10427849g0010
MGIKKGPWTPEEDQILISYIKKHGHGKWLELPKQAGLMRCGKSCRLRWTNCLRPDIKRGNFSLKEEKTIIQLHQILGNR*
>MA-10429939g0010
MGRSPRRSRDEGLNRVAWTTKEDMILRDYINIHGLEGGWRSLRDKTGLNRSGKSCRLRWMNYLRPNIKRGNISTDEEELIIRLHRLLGNRWSLIAGRLPGQTNNEIKNYWNTHLRKKIGTLIKHDLNEAKMTEEDINISTGLDLVGANQIVVNIENNITDAQSFDEQLKTLLEEDSTMEKCSRHHNNMTSLILEDEELFFKHNGITSEGVLVMDVKCDIKDLLNRDERQVRREERLESLLRALQLNTPNIGILDKDIAQDQQKERMPDHSFG*
>MA-10430220g0010
MGRAPCCDKMGVKKGPWTLDEDQILVSYINKHGHGNWRALPKQAGLLRCGKSCRLRWTNYLKPDIKRGNFSPEEEDHIIKLNQLIGNRWSTIASHLPGRTDNEIKNVWNTHLKKRLARMKAEAEAESVAVHAQPAPSSSLDSSTAEMAYHGSNPLSSQILCNSDARAPSAWEICDPVYVLPELSEDIISSSYNMCRSTIDDQSTSTDSILDVLHSDCIDSLELEIDHSRLSINTLDELQCQPLSRDLQIFIGNDRNNFEDPAGVPAISQDEKAEMVTSSSQGMRSDCDGEIVISEESLKSSMNLRVDSLVQQLDGAEVDWFLDHLDNMSPAMDSNHLNKNTVNLCRTDLEAGDGMDYWLNLLRQVQPLPLIQLS*
>MA-10431212g0010
MKHHVVHNCCSKKAVKRGFWSPEEDMKLISYIATNGHGCWSSLSERAGLQRCGKSCRLRWMNYLRPGIKRGNFSTEEENAIISLQARLNNRWAQIAKHLPGRTDTEIKNYWHSCLKKKAVAAGAANQGVCEAPTMILDPIDIDVIDMDPAPEIDLYGDSGAGCSRFEVILSPSITPEVTDWGNFEQNCDQFSANGSSVYKETLNDDDRYGDVSLDFPLVGDRNSCCSTTVRNQNWQPVDSNCVSFSPSSCSLLNQKNPDETLFEQIQAALIMLSEDFGSELRPH*
>MA-10431610g0040
MFRHPGYLRENPLSSHIVNSRLAKPQNEPSRYMGFSVAAPGRPKASAHEDREETQTRKGPWTVEEDMQLIKYINLHGEGRWSFVVKAAGLERTGKSCRLRWVNYLRPDLKRSKITHEEERLIIELHGRLGNRWSRIAQSLPGRTDNDIKNYWRTCITKKLNLQAESGNRGMDTDNRVHFERSSTGFYCLTASSSQRTSVLDSEEPSTRFPMQNTEEIAVQAITNPCLHEDISQQEIPISEGNNEYVLQGEIHHSQISDAGQPAATFQEHLEVSDNQFENCLAYNFSMGSLSTDLLSSEFFADRRISLSSSYDVASPEAASDCQTYSNCYSDVLWDMDEKDDRFIRSQYSGSPDYRRTC*
>MA-10432903g0010
MGRSPCCENVHTNNKGAWTKEEDERLIAHIEAHGEGSWRSLPKAAGLLRCGKSCRLRWINYLRPDLKRGSISEEEDDLIIKLHSLLGNRWSLIAGRLPGRTDNEIKNYWNTHMKRKLLSRGIDPQSHRPLGQPCKTTLSSRPVLEHEIQAFQSPGTAEVADFFQYDRPESSAIERADSDAEERPDLNLDLCIWHMQ*
>MA-10433518g0010
MGRTPCCVDHKGQKRGTWTAEEDQILIHYLQRRGLSNWRALPRLAGLSRCGKSCRLRWTNYLRPGIKRGAFTIQEDLTTIRLHAVFGNKWSAIASHLPGRTDNEIKNRWNSKLKKQLRLMGIHPVTHKSLPMTNYMHSFIASSSTVEFSTAAGCNTASVESELARDDLNIPHVSAGSWQLSQNRNLSGTSNNTVEPPVCAYLPGARPTSENLLSLPSISMDQLLRAR
>MA-10433651g0010
MGRPQSCSGLKLRKGAWTSEEDLLLKKCIEVHGEGSWPLLPQKTGLQRSGKSCRLRWLNYLSPNVKRGNISEDEELLIIRMHRLLGNRWALIAGRIPGRSDNEIKNYWNTHLSKKVNRSRSDDFNCNKENVVQTLTSEEGKGGQEIGAENYSSHSQPKSRISINTDHNQHADMLEEPSTGLTKCQSYRNTPTEQTDLIHFDYKFSCQNSADDLFQAGNCSASDCSETEILQQLLHPCSDMEEYWREVHGDAQLFAFDSVWNMV*
>MA-10434028g0010
MTTRSGLSVAAMFKQEEVEIMRKGPWTLEEDMRLIHYITLRGEGRWNFLAKAAGLKRSGKSCRLRWVNYLRPDLKRGDITPEEERLIIDLQGRWGNRWSRIAKKLPGRTDNEIKNYWRTRIKKKILENNHCGNQFLEHEMCSSSFLNPLMQKSGPEEATPTSTNWGGTGTMQINRNTLVHFDQLPVNSPITGFDTGFVNSIVSNNGNDDVHSSTGEIVDAWKTIYGHHTLSLSRFEHGKGGPAIVDILPHNDADLPLEIDSFMASLSEFQAEKTVLEEAVSSSSFSSLDGLEGILSQSNLTDGETLWTSDSKWNVEFAQI*
>MA-10435380g0010
MSCTAGGLPSPISKPKLRKGLWSPEEDDKLIKYMMKNGRGCWSDVAMQAGLQRCGKSCRLSWINYLRPDLKRGAFSPQEEQLIIHLHSILGHRWSQIAARLPGRTDNEIKNFWNSCIKKKLKHLSASNNNSKSICASNRTNTMNSSMTPFSESSAQPLEVMPTRYQPPNAFNHEVPTAENQFCIPDVLALRHEQVQNQNQFSIDQDSATNNLISQLWNSNSISVSTHESFSHAFMSPSLQAQGHAIKTPIKPCDQISWSTPLTREAADSHACNYSLGCSIPALVESESLKDKFKNDAGDQINENEIIYSSTASSVITAWSTNSYSDAEYCTVDPHDQVGSILEDYVSHEKTTDQPCPPLNSSLQFGAPAIRWTADGSNDEEYDCKDRLNLRYDVNLAYPNSTNDKQNGYQLPQIGGGVNGDQWDCARIPNMEEANSTTPTSTILGGSGQFEFECDGDAGGQVTAWAHDVMYNDIHTAASDLLGTIDKFEAVSLRQRISVKRDVAGAKGMKFNLLF*
>MA-10435612g0010
MERCSCISCEPWPRLACVQFKVIDIFFGVSFYRASKTRYLSLQQQALCPSVQGSKILYNEATKLVESQKNRQANAAATPHFNAFHLDQSENCDEKKPTIISEKAHSDVQRSSHEENVELPDSHHELLLPSVMLNDGNCYSARKGERLIGSHTKPKWREIMGRAPCCEKVGLKKGPWTPEEDQKLVTYIQEHGHGSWRALPQKAGLLRCGKSCRLRWANYLRPDIKRGKFSVQEEQTIIQLHALLGNRWSAIATHLPKRTDNEIKNYWNTHLKKRLLQMGIDPVTHKPKSESIIAAGVHSSNGSSNLSHMAQWESARLEAESRLARESKLRARGLWSSPSRNVNVSSDIFSRLRRASQGFDFDKEESKILGLNSVGGFDGMKITQKWDKFQDLRSGTKLEQCNLSPLGGSLGCYNPVENGQIEDRANQSENCDEKKPTIVSEKAHSDVQSSSHEENVELPDSHHELLLPSVMLNDGNCSSARSDVSELTKTEQGADTSYDKVGNSDNILSEFQHIHSDEISSSGGFKSGSSYDGFNADMLLDLVVTPPNGYATAGCGENRSLSGLSVDDNKEYWSNMFSVCNSLPNGNHSGVQSIF*
>MA-10435865g0010
MTQGQGEGIKKGLWSAEEDEKLINFMVKKNRPMGCSWTCVAQQIGLQRCGKSCRLRWINYLRPGLKHCAISAEEEQSIIHLHSVLGNRWSQIAAHLPGRTDNEIKNYWNTRIKRKLNLKQRFLFSSSSETNGNNNTKWNISSQSDHTYNTNSVSAHARDPYTSFHSAKPMGVMPDVGHLQSLNNIFNVVTSAENQHSRVQDVLDLKHEQVQERNNEFIAIDVDPTNNQQISCSQLWIDSTSVHTNESCTLQAQGHTYKTAKSSGYDQLLDPWTTLPPHEASGSANNGLGHTVTIPALVEISDSLKGKNENDGHIINENQNEMMIDNLSFMASSVKTAWSSSHFYSNTADFSNVYPEAESYPAHNSLSQFSAPAILWADVDQYFKIQSQDQADCKDLGNLRFDEVN*
>MA-10436747g0010
MVRMRCRQRQAIREGFLPPSSNPNLRKGLWSPEEDEKLFSYLINNGTRSPGCSWTCVAKQAGLQRCGKSCRLRWINYLRPGLKRGAFSLEEEGLIIHLQSILGNRWSQISVHLPGRTDNEIKNYWNSCVKKKRKFKHHISSQYAQPYIEGYQTPNNTCNVVPTGANQFCVPGVSELKQEQVQDNNNEINQLISCFQMSINGNSTHTYDSVSSDGAFLGSTGITIPAVAENECLKEKIENDESTTSHSYSNADNWSHVVNPGAYRDHTTGISVVEDCESLYANTIHQSCSPPSFHSQFVAPEIKWPPGKSNGFQLEDDCRDRLNLVYDVSPGVPKSTEICCRQKSYKLPQIHGGDCLIVPYQETNANPISMISGGSGSEQFEIECNSEAGHVTLSTNDDMYNLNTSDASDLDQIYCDFDQIYFS*
>MA-108542g0010
MENISRWGASDIEDEEEAETRKGPWTVEEDMQLTGYIRLHGEGRWSFLARAAGLNRTGRSCRLRWLNSLRPDLKRSKITPEEERLIIELHGHGLALHGVYQEGRITTLRITGELESREN*
>MA-10859g0010
MGRAPCCDKANVKKGPWSPEEDCKLKEYIDKHGTGGNWLALPQKVGLKRCGKSCRLRWLNYLRPNIKHGGFSEEEDNIICSLFISIGSRWSIIAAQLPGRTDNDIKNYWNTRLKKKLLGRLKDRQTCHLVAAKQENKDVQSYATSEAITSPNIYGPQRYQHMNMDMDALYSNFGAGIIPHMFEQNCGLTITEPSSSSEPATFWLNPQQVQLDQEVFDHNSGLRKLCQRTEGVLVDHRSNNCMTTISTGSPIQASNCTNPSEIPHSIAHNRYTSDAASLQIYYETAASPVLMYERNMDNHIRQGNPIAASAQNDNSLVFSASSSPEGENYESAWMNIFSAENNNLGAYGFSTELNDLLLYNTDSLLQQREAYNSACGSISIK*
>MA-113824g0010
MVSSVNLMANRTWWGGSDIDDEIEAETRKGPWTVEEDMQLIGSISLHGEGRWSFLAGAAGLKRTGKSCRLRWVNYLRPDLKRSKITREEERLIIELHRRWGNMWSRIAQSLPGRTDNEIKNFWRTRMKGKLNVEAEKGIGGMDTDNGVHFEPSTGSYCLPVTSSQIPSELDIAEPSSSFPRQNAEEITVQTITTPYLQDDIFSQVITSSEGNSENVLQGGEIHGHSQSNDDGQAGETITEHLDGSDSLFENTRLPYTFSVGSLVNLLSSEFFADSATQDCKIPPLSSYVLGSPEAFSDSESYCESYLSCYSDVLWNMDEEDNRFIPSRQPAAAGRLY*
>MA-115846g0010
MIKGGVWKNTEDEILKAAVMKYGKNQWARISSLLVRKSAKQCKARWYEWLDPSIKKTEWTREEDEKLLHLAKLMPTQWRTIAPIVGRTPSQCLERYEKLLDAACVKDESYEPADDPRKLRPGEIDPNPESKPARPDPVDMDEDEKEMLSEARARLANTRGKKAKRKAREKQLEEARRLASLQKRRELKAAGIEGKQRRRKRKGIDYNAEIPFEKKPPAGFFDVSDEETRQVEQPNFPTTIEELEGKRRVDIEAQLRKQDVARNKIMQRHDAPSAVMQVNKLNDPEAVRKRAKLMLPSPQISDRELEEIAKMGYASDLVLGEDELAEGSGAARALLANYGQTPRLGMTPLRTPQRTPGGKGDAIMMEAENQARLRESQTPLFGGENPELHPSDFSGVTPKKREIQTPNPIATPMHTPGAVGLTPRIGMTPSREFSMTPKGTPIRDELHINEGMETPDSSKAESRRQAEIRRNLLAGLSDLPVPKNEYQIVVPELPTEDIEVGYQMEEDMSDKLARERAEEAARQAALLRKRSKVLQRDLPRPPISSVDFIKNSLTRVDDDKGFVPTNFIEQADELIRKELVSLLEHDNAKYPFEEDSVKEKKKGSKGAPNGRPQVPIPYIDDFDVEELNEAAQLIEEEVSVLRVGMGHEDASVDEFSEAHDACLEDMMYFPGRNSYGLGSVASVTDKLAATQNDFENVRNHMESETRKALRLEQKLKVLTQGYNMRAGKLWTQIEAAFKQADTSGTELECFRSLHKQEQLAASNRIEALREAVNQQKEFERQLQLRYQNLLVEQDNSQRHLQEQKEKMAHQKEQENLQRLLKEQKEKMARQKEQDNLERLLQEQKEKLAHQKDSRKENAIDTQQSESAIAQTDASHLENSSSEAQPFAISSKCNDVEMLDGSGIAGEKTGELDGSGIAEEKTERTGELDGSGIAEERTGELDGSGIAEEKNGELDGSGIAEEKNGELDGSGIAEEKNSELDGGSGIAEEKTGELDGSGIAEERTGELDGSGIAEERTGELDGSGIAEEKNGELDGSGIAEEKNGELDGSGIAEEKNSELDGGSGIAEEKTGELDGSGIAKEKTDGSGIAEEKTGELDGSGIAEDKTSELDGSGIAEEKTSDNNSDMQIDCMPQSDGGHYNSDMQIDCVPQSDGHNNSDMQIDSVPQSDGHNPVLESEIVEQNPHQTKDVMQSDAKNIVVQDEKIVLQDENIDLITQSDGQNSVFRGDDVEQVKHSTSLVAQSDEQNDAIHNESVEQVKNQQELADSSIYSQNVINKDATTVSVEMQHPIQNSTDGQNDAIHNENVLQLENQQEAQALIYSQNDINKDAAAVSVEMQPPIQNSTDGQNDAIHNDNVLHVENQQELAQPSIYSQNDINKDATGVSVAMQHPIQNSTDGQNDARYNENVGQVENQQELAQSSTYSLIDINNDAAALSVDMQQPIQNIDMVSSHGHLKEQLNDSDIQAQDVSAQTQQSVGDKTDTVMGVCKVTSQEPVPLCTSDTEREIVVSTAQVETAAAHTEDVNLQS*
>MA-116862g0010
MGRSPSCSSCCKHEESLNRGAWTGSEDRILSEYIKTHGVGGWKDLPKKAGLKRCGKSCRLRWLNYLRPDIKRGNISPEEEELLVRLHRLLGNRWSLIAGRLPSRTDNEIKNYWNTHLSKRVQMGEFEPRFQRPVKRRGIPSPSDCDEEGVVDKDKYISRTLPLKTRALRYCGTAVGDGGSYDYDHVPDTHDGIDEEEDLKAEDDHVVEIDTSKSWSQLLLEDCMADYQYDQVQANNGLQPNSMLSTSNGTDDHHQSPSLSQSIILKENHSSSYCNLMDQEFPSSKDFNSSYFDSFLDLGELSISLSFFHRLY*
>MA-117992g0010
MENYWWVACANEDQEETETRKGPWTVEEDMLLSKYIRLHGEGRWNFLAKAAGLKRTGKSCRLRWINYLRPDLKRSKITLEEECLIIELQGRWGNRWSRIAQRLPGRTDNEIKNYWRSSIKKKLNGHAEDGRTSMHGDNRSVHFECSKGSYCLKNSSEMQSDLDSAEPCSSFPGQCTEEIEVETNKTPYLQDDISPLVIPISEGNYENVLQREIQGPSQINDDGKPYVTLQERVEGLVKQNSLPFNFSVPSLATLMSSECFADDATQDSKIASFSHLLASPEVFSDNESYLKCYSDELWNMDEEDDGFNHTRASEFWYDTRSY*
>MA-118448g0010
MDRAAPCCAKKGLKKGPWSHEEDQILLNYIQRNGHASWRALPELAGLLRCGKSCRLRWTNYLRPDIKRGSFTEQEERTIIQLHAILGNRWSSIASQLPGRTDNEIKNFWKTRLQKRLLKMGLDPSTHVPIAEAKPSAPEGYKALAVTRHKAQWESARLEAEARHSSESLIMSSTSTAGYHTVPSDNPPADYFLKIWNSEAGKAFRKENHHPNGGGDDPFLSSEIPLSSVSSLCCVKTPEVISCQPDITMGQTEDKATEELGFPEPLLDFLDTDDNNNNTNGIQSELRTDFLHQPASPWPELLDEDYWINIAFSQN*
>MA-120049g0010
MASMKGKSSGHDEPDRIKGPWSPEEDAALQHFVQKCGPRNWSLISKAIPGRSGKSCRLRWCNQLSPQVEHRPFTPEEDATIIRAHAQHGNKWATIARMLSGRTDNAIKNHWNSTLRRRCQGGGALVIDDEITSGADGFRKRSLSEDADASRKLKKLSLGTTATTTTTEPCSSSASDRSDSSLALGSPPVYRPVPRAAPLSLTNEANLNPSHHEASCSSADPPTSLCLSLPGTDAPAAPTLPQDLPLPSVPCRCLGLLLP*
>MA-1201g0010
MGRAPCCDKMGVKKGSWTSDEDQILVSYINKHGHGNWRALPKQAGLLRCGKSCRLRWTNYLRPDIKRGNFSPEEEDHIIKLHQLIGNKWSTIALHLPGRTDNEIKNVWGTRLKKRLAPMKAESVAVDAQPAPSSSLNSSTAEMAYQGSSPLSSQILCNTDARAPSAWEICDPIYVLPELSEDLISSSNNMCTITKDYQTTSTDSTLDMLHSDSRVPAISHDDNAEMVTSSSQGMRPDCDGEIVISDESLNNSMNLRVDSLLQHLDAAEVDWFLDHLDNLSPAMDSNHLATNANQLWSTDLQV
>MA-121533g0010
MGRAPCCDKANVKRGPWSPEEDTILKNFVEKHGTGGNWIALPRKAGLKRCGKSCRLRWLNYLRPDIKHGDFSEEEDSIICSLYTSIGSRWSIIAAQLPGRTDNDIKNYWNTRLKKKLLGKCTKDNDNQQIRRLLAKEAAKGAGIRRPYNGDHISSETAAMSASNTQSSSESLTEPATGANAMNSPYDALETGNVPGSTSSESQTVGFNATHGTNTHYYEQGFKQIMSQTDQYSTLTSMLMRLESNESDCSTDNIPSLGIDTIPNEVPFYAPTAMNVKAEAMERPSSDPQLNQACNSMPALWESCTSNSTSGGNNYQFSTLMNEDTGNFSYGLSAEMDELILYRNHASNGSILQVKEEPDYSTAAAYWASQLAEPAKASGFTATICPNYSYILPSSEGGIGTGTTAQGLFQEGIIY*
>MA-12445g0010
MCRSPWCSKEGLNRGAWSAEEDMILWEYIRKHGDGGWSKVPQKTGLKRCGKSCRLRWVNYVRPDIRRGNICPDEEELICRLHRLLGNRWSLIAGRLPGRTGNEIKNYWNTHLKKKLLNHESQPKTMSKSPSPIQNHVFKTTPVGITTAKRHTEMETANCCSNRITSDHALKLSTIEANAYSSRSGCNLPGYDSIREDDSESIAFPMENVDLVEADQGRNSMSSLVVQQSPQSDHFAGLGDTRAESLFDPNEPSSPDFNLLSSPSIWTDFGLHEFLMGLPPNEPYSPDFNMLSYPSISTDFGLEELYMGLPTSLDAETSERSQLFRPEKKSRCFICERTNTSSLRGFNVVEDMKAAIENECSATVSCADILAIATERSVSMFGGPSWNVQLGRQDSTTANATLVKTAFAAATDSLSTKFLNMGFSVTDVVALVRGVFSGS*
>MA-124887g0010
MGRAPCCPSGDGNKGAWTKEEDARLVQHIQAHGEGCWRTLPKAAGLLRCGKSCRLRWINYLRPDLKRGYFSEDEDDLILKLHALLGNKWSLIAGRLPGRTDDEIKNYWNSHLKRNMIMGLDPLAHRPFQKNSRHHRSAPGNVKEPETVRSHEIVQDLFHCTSELSVKSEQVSDAASELARDEHPHLNLNLELSITRPSIQAAGKEDVVN*
>MA-1261g0010
MLRFDARVEVRGDINMLLFTRFTAVIISQQRKANCGFLYILNCPETRAMRPTVCLLAQRRSSSGLVFTDYIKRTHNMGRSPCCSNEGLKRGPWTAEEDMILLEYIRIHGDGGWRKLPEKAGESQQIWYMNADVDSIDRLNKLRKYFFAGLKRCGYSCRLRWVNYLRPDIKRGNIAPDEEELICRLHRLLGNRWSVIAGLLPGRTDNEIKNYWSTRLKKKLLIDESQPKTMPKSSSLIQNRVFKPTPVRITSAVKYTEMKTANGSSNRISSDHALKLSTIEENASSSKSGCNLSRYDSIKEDDSESIAFLMENVNFVETDQARNSMSNLDDLQSPDSDYFAEHGATRFESLFDLDEPSSSNFDLLSSPSIWTDFGLEEFYMGLRTSLEDMCSDQSNIKKMNSFTFSDDPVIEEFFNYSEMGFFN*
>MA-128244g0010
MGRAPCCEKTGLKKGPWTSEEDKILVNYIQENGHGSWRALPKLAGLLRCGKSCRLRWTNYLKPDIKRGSFTQEEERTIIQLHAILGNRWSVIASQLLGRTDNEIKNFWNTHLKKRLLRMGIDPSTHAPRTDANPSSPQAFKALNLTRHKAQWENARLEAEVRLSRESLFMSSNSAAGYRTNNTVELITMPDDNAPTDYFLKIWSSEAGKAFRKESSCRIINKSCNNSCHVFDLNHQNGGQDDQLLSSDTPKTPISSSLVSSLYCVSTQQCCYRSLNPDDTDKDNDSQHCNSASAEWIGDSSVKTPDVLSCFADMTMGQTERKVHKDSSSSEELGPAHVHCTGFSDLVQDFPDNNNSIGCMIPELSTSFRQQSTWPWSELNLEDSKDHWNNVSVTTRASAHG*
>MA-128871g0010
MGRKPCCDKVGLKKGPWTAEEDKKLINFLATHGQCCWRTVPELAGLSRCGKSCRLRWTNYLRPDLKRGVFSESEEKLIIDIHSHVGNRWSKIATFLPGRTDNEIKNYWNTHIKKKLKRMGLDPATHRPISETLPLPQIPPVAENNEAGGLLKPSEDGKPIQQELQAGSVPLKH
>MA-129382g0010
MGRTPCCSKMGLNRGPWTPEEDDLLVKYIQKHGEGGWRTLPKKAGLLRCGKSCRLRWMNYLRPDVKRGQILPDEEDLILRLHRLLGNRWSLIAGRMPGRTDNEIKNYWNTHLSKKLISEGIDPRTHKPLAESELEQLRNDKSQGVDNVNSEDTNDPTSDTQQIQLEETETAMSDNIEACKVIDNICHSPELSKNVNDHPDTSAIDSLHTAATSSSTAKATQSTYIGSEGTYSSAVSDLGKGGKLPQQSINGAVHINQPLQLPYCYATQELSLEGHDWSPYLRTNTLTSSFFMAPSSGLDSAQHFSDQGYQTTARNALRGGHQYESFSTNPMQHRAVTEEIHQESYKENDGANSCTLQANINPLGATTEDCNSDIFSYFLESFMTEDQLLDEANYKHATPASASVSQHMQQLSQAQAPNHEYDMWSVMSPTSQYPSN*
>MA-130648g0010
MQSAMKGVVENGSAITPSVTAIANTSTISNNNNSGEIQLRKGPWMPEEDEILVEYVRQYGPRDWSSIRSKGLLPRTGKSCRLRWVNKLKPDLKSGCKFSPEEEKLVVEMQAKLGNKWAKIASYLPGRTDNDVKNFWSTRQKRIMRALQRPKSQSADAVDFPKVGCLSNFSPFEVDAPVPLQAIPFGGATDQLQPFPDVGAIDPSVQVARLDRHHAFSCDMDDILMVKLQDLIAGDSLLMDTDLTDIQPLSIVLSDDTSQGSAMSSTTINNAAKSPKINRKRPPKDHLLDHLSRKNMAVANFEPAASQVPQFLPGIAADNLEESDGNRDLDVDLYIDPNDSNILDFLLQPEEANDSNILDFLLQPEEAESETKNPMHGFSTSELSLLPSLRPEDIEVVKEEHNSCTPDSVLGGFPTDVFDSLEPLSLSPTAADWWDSR*
>MA-130918g0010
MGRAPCCAKVGLNKGAWSAEEDSLLGKYIQTHGEGNWRSLPKKAGLRRCGKSCRLRWLNYLRPCIKRGNITADEEELIIRMHALLGNRWSIIAGRVPGRTDNEIKNYWNTNLSKKLAVRGIDPKTHKKVTTDSINRASDRFNQRKGGKLYDCSQRSQRLERNVVRAGQSTGLVIPNVHNLKADLKGQYIAGPREIQSSNSIRSSSPINTPIQPKSNDFMQPQPVVSSDAGKQTDDSTVYCSSDSAASCALIDHLSSEDDDQYLSLEGNSNECYSHTVAEESGTLKSSNPQTHSEAICDSRERDNGGPVQKHDQFPEYDVFSFFDVRNAENEICCNDDQWVHEQEMPQLHSWDNQIDDQGKEHFGSHVNNDVTAMSWEASFWF*
>MA-130951g0010
MRCTQGQGEGEGAPFSSQPKIRKGPWSPEEDEKLINYMMNNCLRVCSWIYVAKQVGLQRCRRSCRLRWINYLRPGLKRGAISLEEEQLIIHLHSTLGNRWSQIAAHLPGRTDNAIKNYWNTRIKKKLNSRLSFTDGNSNTNKKSNILSQSDRTCNTNSVSALYTLSHSPQLLDVNGERYQPLSNAFYVANTAENWNSCVPDGLEIKHGVHDENHEFSIDPDHPAKNQLIPYSQLWIDSTSAHTSETFYQAFPSPSLQAQDHIYKTAKSSTSHQLKDSWAALPPPEAPGSTNNSLGCTITVPDFVEIRTLLKGKIGNDDEIINENENGIMSDNSSFPAFSGTTAWGVGQSYSNAADLSIVYPGVYTSHNLGINSIVEDYVSQKATTHQ*
>MA-134436g0010
MGRAPCCSQVGFHRGPWTAKEDSLLTRWIECHGEGDWRNLPEKAGLLRCGKSCRLRWLNYLRPTIKRGNISPDEEDLIIRLHRLLGNRWSLIAGRLPGRTDNEIKNYWNSHLSKKLRKRGFDPLTHKPLEPDHKDIADDYTHENSKASSLRDGQVQIGENQESQARESPPTDHQYVAATCPSPQQPVHLPKANRYISFPPEINSNSDHSEGMDRRIKKSMEGTVDDLSHILDESTGLHTPSNQLDSLYSGMSFKSDPWPESNSCDLVQKMQTPSSVGMELDEPQNQYHFLPLIDCYTDDSNQFFHNHLQFCNLEGGSEFMIQNVFQDYSSLILECNNMNPEKLSLSDIKTTPNPKPSNLQDHGIGYEFQDVEWPDCQWKEGSKTY*
>MA-136123g0010
MGRSPLCSKEGLNRGAWTAKEDMILSEYIRIHGDGGWTNLPQKAGLKRSGKSCRLRWLNYLRPDIKRGNISPDEDRSGLKRSGKSCRLRWLNYLRPDIKRGNISPDEEELIIRLHRLLGNRWSLIAGRLPERTDNEIKNYWNTHLSKKLLLMNQSSSAENLKTRSKVQNHVFITSPVKKTTAVSQSEVVRSNGFNGYGCSNRNSQEGFKSCSVEETNNSSKPLPDLLVIDSKPIAKEGKNSTFCMSSLVECGRSPQSDLLAGDAANLAESLFDLNELSFPDCNRVSSTTEFCTGLGLEEFYTEPATIAAEAIQFEVTCSDETNMQRVNSFTFVNDQGMEGFYANREHLDWIRELDYIQKSSPLSLSSLLLESEEL*
>MA-137453g0010
MSEGPCCKKTGLKKVPWTREEDKILVNYIQKNGHGNWRALPKLAGLLRSGKSCRLRWTNYLSPDIKRGSFTEEEEQSIIQLHAILGNKWSAIASQLPGRTDNEIKNFWSSRLKKRLLRMGLDPSTHAPIAEANPTSPRQSEALALLRHKAQWENARLEAEARLSRASLLVSSNSTTGYRTNNSTEDMITMRNDNPPTDYFLKLWNSEAGKAFRKESSNRRCDYSRHVFDLNHPPDKVGDDQVLSSAIPKTPQS*
>MA-137886g0010
MGYAQDQRLVFGEGAPSTPSKPKLRKGFWSPEEDSKLSEYILKNGLMGCWSYVAKQAGLERCGKSCRLRWINYLRPGLKRGPISQQEERLILHLQSILGNRWARIATQLPGRTDNEIKNYWNSCIKKRLRLEHRPSSSTRNTKSSIPFQSNTNSVSALADDAYAFTSSYSAKKYLDIIREGSQPPYNNIFNIVTTGVNQFCAPGVSELKHEHVQDQTDEYCSIPDPSNNQQISTHTSETFSSHTTLISPRFQAQDPRTCKTAKQSAFDQLGIEPGRTTVPPPEAPRSAYYSLASTGITIPALIESESLEEKLQNDEEHIIIDYSNPWDATHVCSNVAHCSYVVYPEAYPTHEEGISILEDFEVFYENTTHQSCFSASAIRWPAGQFNVFQNDCKDRLNLRHDANLGASTYVCIICKQKSQFPEIDGGGGALDCSRIPSEEANPNPIPTIIGRIRPLETECKGGMGQVAASAHDHMYNINPAVPCDLDQIYFS*
>MA-137934g0010
MGRAPCCDKMGVKKGSWTLDEDQILVSYINKHGHGNWRALPKQAGLLRCGKSCRLRWTNYLRPDLKRGNFSPEEEDHIIKLHQLIGNRWSTIASYLPGRTDNEIKNVWSTRLKKRLSRMKDKSVAVDAQPAPSSSLDSSTEEMAYHGSNPLSLQILCNSDARAPSAWEICDPIYVSPEFSEDVISSSYKVCTSTRDYQSTSSDSTLDVLHSDCIDSLELEIDHSSLSINTVDELECQPLSRDPQIFIANDRNNFEDPAGLPAIARDDKAEMVTSIRPACDGEIIISDESLNSSINLQVDSPMQQFYGAEIDWLIDHADNMSPAMDSNRFAINTNQLWSADLQVGEGMDYWLNILKQVEPLPLF*
>MA-13869g0010
MGCTQGQGLREGFPPPPSKPKLRKGLWSPEEDEKLISYIMKKGMLGCSWTYVAKRAGLQRCGKSCRLRWINYLRPELKRGTFSSQEEQLIIHLHSVLGNSWCQIAASLPGRTDNDIKNYWNSFIKKKKLKNTLVSSSADGRAGTNSNTKCNIPSEWDRTCNTKPVSALSHVHDVSPSFHLAHPLDVIGEGCRRPNNTCDVVNTAQNQFWIDSSSTDNHESLSTHVFSSPRPEEQGHAYNTAESACKRIDLWTSTLAQLLPEAEAGSLYHSTCEIINETENEIMSNCLSPTSSSGISSAWSTRNPYSIAADCTPGAYTTHLGGISNLEDYKSLHENANYQVCPPLNSRSQFNGPAITCADVDQYCNDQAQAQAQDDSKDRVNLRYDEVDLGVPTYIQSDGYQVSQNGGVQISYQQDCSTIPSDGPLEFECEDKTGHATLWAQYDDPVYNILPDSRDCSHLNQTYFPL*
>MA-139238g0010
MDCSTSGPSCIEEWELRRVMGRHSCCYKQKLRKGLWSPEEDEKLVRHITKYGHGCWSAVPKQAGLQRCGKSCRLRWINYLRPDLKRGTFSPQEENLIIELHAVLGNRWSQIATHLPGRTDNEIKNLWNSCIKKKLRQRGIDPSTHRPLSEVNAEAGDSKNDNSNKKIETQAVMDESHVSAGNEFKHPNAIPRAETGNPKFFHVPVEDNNLIASDSQAMLHNGFINSNSTTTTATSTASAANISLPKEFFLERFNSVNATPTSVEPGFNFINQTSCTQGFTAERDHKLIDNPVLWVLQAPSRSVGFPTENLMPWPGQVPAKAVSDAFSDFSSDVCDYNSIMANPSMYRPGPCLSSLLYSERSLDQDLLDNAGTNCMNGSAVGSAQYWDNTENNNVRTSSRSSSCNSSTANLEVNNGAAFGHFWGFGERLDATDITSENERKAPLFLERAETEYAVKWSEMLPPFSSHTQEETLPMYITTDSKSQDLVSSDNINNHNQGALNSAIFPISWQQLQNTEYPVLGDRTTMLSTPLSDPDFHRIAAVLDQI*
>MA-139448g0010
MNPRWALSAEKGKLKKGPWTFEEDLRLLRHIRLHGEGRWSALAKAAGLQRCGKSCRLRWVNYLRPDLKRGNITPEEEQVIIDLHARWGNRWSLIAERMPGRTDNEIKNYWRCHLKKKLQYTADNSNGSQYCNLPLSLQQEFKNKQTPTAPLEPHLQQVTAGNANGSQYCNLPLSLQQEFKNKQTPTAPLEPHLQQVTAGNASVIYENKHCSASAGVELEIPMLSSSTPQEVYRNGSVITGNSDLEDTETDYIAQRGGNTLSALVTGSEPIQKEMVGSELVDALPSILYRFPSGIPIEDDAARILQVSSRANLNPTGTADPAHYLYPQYGCELEYSGLDLGSDIMLWNLCPSPAISQCELHSPFPYTCDSNTHHM*
>MA-139924g0010
MGRSPCCEKAHTNKGAWTKQEDDRLIAHIRAHGEGGWRSLPKAAGLLRCGKSCRLRWINYLRPDLKRGSFTEEEDELIIKLHSFVGNKWSLIAGRLPGRTDNEIKNYWNTHIKRKLLSKGLDPQTHRPLGQPNNTRVSRPAPDHEMTAFQNPTTPEIADLFQQHRLESSPIKPTASNAEEHPDLNLNLCISLPSNSAPAVNRASSIDRTVDSNSNSSHGLCWQFL*
>MA-140579g0010
MGRAPCCSKVGVNKGAWSAEEDNLLVKYIQTHGEGNWRSLPKKAGLRRCGKSCRLRWLNYLRPCIKRGNITADEEELIIRMHALLGNRWSIIAGRVPGRTDNEIKNHWNTKLSRKLASRGIDPKTHKFITMDSSNRAGDRFNQFQSEKQYYCSRRSQHLVSNVVKVGRSTDLVIPHVHNLKADLKVQETENKSSNRSLPVESHNTNISMSSDECYNYTPADSAECASLINSSDSVEAKCDSRDLHDNGCHWNEKHDEFPEYDVFNFFDVSNAENEICCNDDYWVDEESADQFVKQKQAPPQSGQWDKQIDFLSLPHMHSETTVWEQSEILMNPDFRTPASALTLPVTHGQNG*
>MA-14061g0010
MGKAPCCDKANVKRGPWSPEEDCKLKEYIAKYGTGGNWIALPQKVGLKRCGKSCRLRWLNYLRPNIKHGGFSEEEDNIISSLYISIGSRWSIIAAQLPGRTDNDIKNYWNTRLKKKVLLGKRKDHQTRRLAAAKQESHNLQSYATSEAITNPNIHGPQQAQHVNIDMDASYSNFGPAIISQMFEQNYGSTIIEFNSRSEAAPSQLDPPQIQLDQEVLDHSSCLGELLQRPEGILVDYHSNNNMNMNSTSSPIHASNCINTSQIQQSAVHRQYSTDAASQIFYETSATPVLMYGSHMDNYIKLQQPSAALIENDNSLFFSASTSPEEGKYKSDWMNTFNVENNNMGAYEFSMELNDLLLYDSGSQVQQKEHCNYASGSISLY*
>MA-142039g0010
MQENAKNTAVRTPCCSKIGLNRGPWSPEEDLLLSQYIQAFGEGRWRTLPKKAAKQLIFPMRNIMYCHLHISHAGLKRCGKSCRLRWMNYLRPDVKRGYISPEEEDLILRLHRLLGNR*
>MA-14204g0010
MGRSPCCSKEGLNRGAWTAKEDMILSDYIRIHGEGRWRNLAHKAGLMRCGKSCRQRWLNYLRPDIKLGNISPDEEELIVRMHRLLGNRWSLIAGRLPGRTDNEIKNYWNTHLKKKVLMDECQNKMRNLKTREQSLSSQNGVIKTTPVKLTTPVRYSEIIKPNRCSNVSNSDHALKMFNVQETTNSSKSWCDLFVNDSIPEDDSERVAFGKADGNLVETEADWEFLHSNQFAGNAGTVDEILFDLNNLFSPDCNQSVCSTGFGFEDFHWTRR*
>MA-14452g0010
MISEKYQKPARGSDQPGYKKLGVDASKRIACIMGRTPCCSKREELNRGAWTAEEDSRLSEYIQSHGESGWRSLPKKAGLNRCGKSCRLRWLNYLRPDIKRGNISPDEEELIIRMHRLLGNRWSLIAGRLPGRTDNEIKNYWNTHLSKKLTMSSQNPKFPMQAPADPEQSASSDSSEDDVVRSAEYGVINHSGIRSPPAKIGGTSISARVPPPVASDEVVIMKSWKQLLEDSLMNELDDSEDNSSLMGIELSNDMLESEAPLMEIQNNVSCSASDPNESVYSHGHLVADETSNQRTSESNVLYSQDCNVLSLPPTDHTLDFRIQDFSLESLLQPSVYNLEEICPVQSQINGSDHVSCFALAAEQSMTDIYNNTLEPDWLTPVDYENQSSQPDPMDVLGNFFLSDENWQEEVPTSLSKIQEEEYRDILVDISNN*
>MA-14730g0020
MSCTTGGRPSPISKPKLRKGLWSSEEDDKLIKYMMKNGQGYWSDVAMQAGLQRCGKSCRLSWINYLRPDLKRGAFSSQEGQLIIHLHSILGHRWSQIADRLPGLTDNEIKNFWNSA*
>MA-15687g0010
MTKATSCAAATIRDDQEEQSVRRGPWTVDEDMNLIRCVTTRGEGRWNTVAKWAGLKRTGKSCRLRWLNYLRPDVKRGNITPEEQILILELHRLWGNRWSKIARQLPGRTDNEIKNYWRTRIKKHIQKAHCDANPKQLEDSVRYSWLSAILQQKGIESSNQSAQAASSSEIIRPSELDYMLSQYKWMSSLETENAGINEPGYSLNPASFRTSQGSLCRRDYLNQNSRTTFQDGRDMDQPISEKQNCYNHQSVFDYSNANSVHHEISQAISPSEVGIDNDMSALVHPIMISESEELKDLHESAAGFGIQYVNSEAQASSCNNQMSGIEMNWPHELA*
>MA-158099g0010
MGRHLCCNQQKVKRGLWSPDEDEKLINYITKYGYGCWSEVPEKSGLQRCGKSCRLRWINYLRPDIRRGNFSPNEEKLIIHLHTMVGNRWAYIASHLPGRTDNEIKNYWNSWIKKKLAKAEIISKNIEASKVHNNLPQFLFEQSATRDNDCKLLKTEMTTDGHAAPLSHVLPSKENSETFPLWDYKMINPSTTRNSLYGIEESKAALTFDSLLIRTDSETGAIKELNTWDPSGILINSSSKNCKNSDLQYALQRDNGLQVQGLPASSTWHGYSSLNPIESSFCYNPNSENSNGLHSTSSMNESDFMRSMDMAPLIYSQHETLDLADHANVATMWASGSSSNGVDLGYSECLYSAEQYNHGTENSCGYLPPLYDASEESAAINIKHNENNSLRYLEQIQSNEINIAQEMDAIQQIFECGEQNSNLVTTIQYCLGSHSPVSDSHHPQDTFD*
>MA-158319g0010
MRHRKEHTCCRKQAIKRGFWSPEEDKKLICYITAHGHGCWSSLPDRAGLQRCGKSCRLRWMNYLRPGIKHGNFSKEEENIIICLHKVTDNRWAQIAKHLPGRTDSEIKNYWNSYLKKKLAVGLNDQSSSDVSEPGYSAILKHLDMHGQITGEDDHIVNSCTHVPKDSNGFIQCRPVELEFCPCNSGISAHNFPVQSVQQILSSTAETSWTNCRDEDLNQLIADAMPNYPIHQNEIFLQDAGSSQQEDHGMIRFSASDDNGYIDVPCLSFDSSDVNSMWHSSCNSSNQIEKNDTLSAVIESPFNNMFSPDLPSLDQHLQ*
>MA-1589g0010
MGHHSCCNQQKVKRGLWSPEEDEKLINYINNNGYGCWSEVPEKAGLQRCGKSCRLRWINYLRPNIRRGKFTPEEEKLIISLHNIVGNRWAHIATHLPGRTDNEIKNYWNSWIKKKLARSRFDSKLLAEQNPTGPELSQILSKQVNTVEDESIIYTTYSNDHSPQTQLYMAGNSLQQTVSNQKQDSKMSEALGHCNISNDHASSASMMDKTLYSIYQKNGKSNLESFVHDHKGASDSDSELAALAHDSVYIAPCSQPSLEYNNENLNIAGKRIDQYADQHRDLQAPKNGIPTGYNNTGELSHIASTTVASEMPATTSFPFQNICKNDAMPLLPAILSDYCSLSIQAGSDQHAQSCNYLPQLLEHGEDWAANYSMKYSSNGVSRTVDEIQIPILSNHKDQFPELSIDERESYMNSSLQWYEVPHSFFHLEHLNDGMESMESISPPYGYVDRQLL*
>MA-16413g0010
MGRSPCCSKEGLNRGSWTREEDMILSGYIQTHGDGDWRNLPKNAGLKRCGKSCRLRWINYLRPDIKRGSISPDEEDLIIRLHRLLGNRWSLIAGRLPGRTDNEIKNYWNTHLSKKLPSMKQSQANSSTKYLKMTSKSSSPLPNHVFKTIAVKITTAVTGSEIVRPHSCNGHACSNRSSNEAFKSCNVEETTNSSKSCCNVLADDSITYDESQRIALAMTDINFEKAQGRDSTCTMSSLEDEESRHSDHFPEDAAILTESLLDFNDLAFPRWNLLFSPSDCPTDFGLEELYMGAAVEMNEPEDIMCFDQSNMQSVNNLTFPDNQGMEELHDNTHVYCIDEVVY*
>MA-164713g0010
MCRSPCCSIEGLNRGSWTKKEDIILSEYIRVHGDGGWTNLPQRAGLRRCGKSCRLRWLNYLRPDIKRGNISPYEEDLIVRLHRLLGNRWSLIAGRLPGRTDNEIKNYWNTRLSKKLLSMNKTQPKSSEENLKRTSKYSSCSQNYLYEPIPVKTTTAVRQSELLRPNGCSDIHSSDKAFHFSNIRETMNSSKSRCDLLVNDSVTEDDSEPMSFGIADVNLVETEATNSACSMSNSAYQQLLHSDYFPGHAGTFDESLFDLSKLSSPLCNVLSSQSYFSTDSGSEDFYSGLATLGAEMNVYEYMCSYQSNVQYVNNFALPDDQELKNSTIAQIP*
>MA-173020g0010
MGRSPSCSSYSKHEDGLNRGAWTAGEDKILSEYVKTHGVGRWRSLPKKAGLRRCGKSCRLRWLNYLRPDIKRGNISPEEEELIIRLYRLLGNRWALISGRLPGRTDNEIKNYWNTHLSKKVRMGESDPRFQNLCKRRDVPPYPNYDEDIYASQNAPVKTTGVRYGRAVAELENFDSYNPDHVPDTHDGSTQEGLKAADDHVVEIDTSKSWSQLLLEHCMGDYQYDRLQPNASSSAVQLPPQLSVNLSCPRFIFDLPQRSHTDSKKKQITMDGAFEIENLELLDQEKGRNQDWVCQGGESHDGTTSQEQRGMPRDLGRAESRSQLQDHGSRSSPS*
>MA-173523g0010
MGKTPCCVKNGLKKGPWTVEEDQILINYIQKNGHASWRALP***ARLLRCGKSCRLRWTNYLRPDIKRGSFTQEEERTIIQLHGILGNRWSAIASQLPGRTDNEIKNFWGTRLKKRLLKMGLDPSTHAPIAEVNPTSPQGSKALALTRHKAQWENARLEAEARLSRASLPMSSNSIAAYHTNNSTVETTTVSNHNPPADYFLKIWNSEAGKAFRKENHGDDPFLSSEIPHSSISSLCCVKTPEVLSCQPDITMGQTELGFPELLLDFADTDHNNNNTNSIQSELRTNFLQQPASPWPELLDEDYWINIAFS*
>MA-174297g0010
MSRSPCSSKQGLNRGAWTKTEDMILSDYIRIHGDGEWRNLPQKAGLRRCGKSCRLRWMNYLRPDIKRGNISPYEEDLIVRLHRLLGNQYVQNRCT*
>MA-175772g0010
MAITTVFTGENLIVVSIYTRRPIERTSDKARGDRQLWNYRRRRSTMGRSPCCSKQGLNRGAWTKVEDMILSDYIRSHGDSEWRNLPRKAGLKRCGKSCRLRWKNYLRPDIKRGNISQDEEDLIFRLHRLLGNRWSLIAGRLPGRTDNEIKNYWNTRLSKKLLSMDDSQPNFTTQDLKSSSLQSHVLKTSPIKTVAVRFPEMVIPNPNNGYGRSNCSSSEAFKLCNGKEGTNSSKSWSDLLLKESSTHDDFDCTAFAMADIGILETEVENSACSIWSLADEKPPHSHYFARDAATLAESLSNLNDLSSPDCNLLTSPSDCLTYFGLEEFYNDPAALPAGANEFECIPSDQSYMQSINIFTVADDQIIDEPITDHMQIGFMNLIV*
>MA-17672g0010
MGRAPCCDKANVKKGPWSPEEDAKLKAFIEQHGTGGNWIALPQKAGLKRCGKSCRLRWLNYLRPDIRHGGFSEDEDSIICGLYASIGSRWSIIAAQLPGRTDNDIKNYWNTRLKKKLLGKRKEQQTRRFKEAKSMSNGAGPYVSEGMSAASSTINAIRSLMSNTEALYLSDRMPHMDMDPSLGLLNPQFLQHTVSNIANYCSSSEHVSFGTGPPQGLDQELTFDNASLRKLLFRTECAFTADNNNNTSQASPPIISSQIYSPSTILDPGLVQDSFEKSCMNINVKEEPVAGALDHHHIDYLASMTLRDSCSSTEGNYIQSPWLYQNGLQDHSCLSYEFPMEQMNEGIYWNSASSSLQGHHEKEELCAYSSYKESTRHADEPTTTFWGAQLPCNYPKPMSDCPNYFSVAPSDANQQGSSRSQEAGIIY*
>MA-179894g0010
MGRSPRRCFSKHEVGLNHGAWTAKEDKILSEYIKTHGLGPWNSLAKKAGLKRCGKSCRLRWLNYLRPDIKRGNISPEEEELLIRLHLLLGNRWSLIAGRLPGRTDNELKNYWNTHLSKRFEKSHVPSYSNNEKAVEDNYNHISQNTPLTTRADRNCGRVIVDVGSHNYDYILDTHDVIHPQGEELKAADDHFAETDIDSKSWSQLLLENTKDQLEVINDLQANSIISISFGTDHHLPYPSPNPTMFLQERHSSSFCNFDNHELSHLEDVHSTYLQSLLDLSWFSFLP*
>MA-18019g0010
MLYVTTHGHGRRRAVPKHAGLERCKKSCRLRWINYLRPDPKRGTFSAHEEKLITDLNAALGNTYACLYFRNSNKKNTILKEL*
>MA-180449g0010
MGRSQSCSSYSKHEDGLNRGAWTAGDDKILSEYIKTHGVGRWRSLPKKAGLRRCGKSCRLRWLNYLRPDIKRGNISPEEEELIIRLYRLLGNRWALISGRLPGRTDNEIKNYWNTHLSKKVRMGESDPRFQNLCKRRDVPPYPNYDEDIYASQNAPVKTTGVRYGRAVAELENFDSYNHDHVPDTHDGSTQEGLKAADDHVVEIDTSKSWSQLLLEHCMGDYQYDRLQPNGISHQFPTASLSQSALLQEYDSPSCDFSDQEFPHSKDFISSYFDSCLDLAEPPFLLP*
>MA-183667g0010
MGGSRRCYRDEGFNRAAWTTKEDMILRDYINIHGLEGGWRSVRNKTGLNRSGKSCRLRWTNYLRPNIKRGNISTDEEELIIRLHRLLGNRWSLIAGRLPGRTDNEIKNYWNTQLRKKIVALYKRDQIEAKMTEEDRDVSSSFDLVGANAKKIAVNIETNVTDAQSFDEQSRTLLQEDLTMEICSHPHPNMTSLMLEDEELIFKQNGITSEGVLGLDCAIQFPLSPISSSIEFQMSCLFSTVGYA*
>MA-190973g0010
MGRSPCCDKAYTNKGAWTQEEDACLIAHIRTHGEGAWRSLPRAAGLLRCGNSCRLRWINYLRPNLKRGNFSEEENDLIIRLHNLLGDKWSLIAGRLPGRTDNEIKNYWNTHIKKTKLSRGLDPEFHRSLFLPDKSNTILGSPPADEHGIPALQSPRTAEIADFFQQDRSESSPIEPAASKDEEHPDLDLDLCMSLPSKFAPPQRETSERR*
>MA-19163g0010
MGRSPCCEKSHTNKGAWTKEEDHRLVAHIRAHGEGCWRSLPMAAGLLRCGKSCRLRWINYLRPDLKRGNFSEEEDELIIKLHSLIGNKWSLIAARLPGRTDNEIKNHWNSHIKRKLASMGLDPRSHRPLCLPHNSNTTCLSRPAPDHEIPAFQNRRTPEITDFFQHHRSESSPIERAASDVEEHRDLDLDLNLCISLPSNLPPAANRGSSVHRTVVSYLNSGSGVCYPIGLQVNYGGYCESGYSAENAGGFSQYRLAL*
>MA-19207g0010
MGRAPCCEQIHTKKGAWTKDEDEALIAYIQAHGEGCWRSLPNAAGLQRCGKSCRLRWINYLRPDLKRGNFSPEEDEIIIKLHSMWSLIASKLPGRTDNEIKNYWNTHI*
>MA-195086g0010
```
