## Additional file 7 for "Analysis of flavonol regulator evolution in the Brassicaceae reveals *MYB12, MYB111* and *MYB21* duplications associated with *MYB11* and *MYB24* gene loss" (part 3 of 3)

```
MGSTLTPTPCCSYAGLNKRPWTPEEDLRLVKYIQAHGEGNWRTLPKKAGLQRCGKGCRLRWMNYLRPNVKRGHISPEEEEMIIRLHKLLGNRWSLIAGRIPGRTDNEVKKYWNTHLRKKFNATKGFIRNHRALHGKQPGFDQTDADKNICGGQNGSSFSPYKDASSSGLAVNDLNNGSACWDIREIVSILMGDEDLCNRTEYVATENFKQSNDRFHDTVDLNASTINHFHTAWAHGNYDPSSVTSIYSPEFEPYNTCPLECSIESHTGGLYEQYTMPGFFTSMGQQLDDIVSPNINSGEKPTGDASNLQSKTAAEAQMQIHIPPYGLTYEDNSMAIDCDVFDQCSINMVLPELGQNMSLNSCLQPTDPTANQCSETWLSSFD
>MA-197412g0010
MVPPDSQVEISPWQPALKKLTGKDKIRMGCTQGQGLGQGVPSPPSKPKLRKGLWSPEEDRKLLTYVMKKGMLGCSWNYVAKQAGLKRCGKSCRLRWINYLRPDLKRGEFSFQEEQLIIHLHSILGNRLPGRTDNDIKNYWNSCVKRKKLKHTLSSSSADGSGKINMNTKCNIPSECDRTRSTKSVSAPSHQSAQWLDVTGEGYWPVNNTFNVVTSGQNQFWIDSTSTRNHESFFTHASAFPRLEEQGRAYKTEESACKQIDSWTSTLAQLPCEAGSIYTSPWEIFNETENEIMSDCLSFTSSSGINTPCGASHSYSNAVDCSPTAYTTHLRQISILEDYVDFSPTAYTTHLRQISILEDYGSLHENITNQSWPPLNSRSQVTEPAIIWTDADQYSNDQAQAEDHCNALVNLRYDEVDLGLPPNINIDKQEISCQFSHMGGVQLSDRQDCSKIPNEGPLQFDCEREAGQATVWVQEDDPLYSINTDHTTASSCVYRFYF*
>MA-199974g0010
MGRSPCCEKSHTNKGAWTKEEDDRLIAHIRAHGEGCWRSLPKDAGLLRCGKSCRLRWINYLRPDLKRGNFSEEEDELIIKLHSILGNKWSLIAARLPGRTDNEIKNYWNSHIKRKLLSRGLDPGSHRPLCFPHHNNTTSPSRPAPDHEFPAFQNLKTPEITDFFQQHRSESSPIVPEASDAEEHPDLNLNLCISLPSNSPPRREESFQRL*
>MA-202088g0010
MGCHSCCEKQKFKKGLWSPEEDRSLKAYVTKYGHGCWSSVPKQAGLQRCGKSCRLRWINYLRPGLKRGRFSLLEERTIIEMHAAIGNRWSQIARHLPGRTDNEIKNFWNSYLKKKLVHLGVDPNSHRPLNDSNGCPNEEPVKSKRSSMNKPEYTPNEDHFGAEALDFDCFEKLPYTQMPANEVSPHDQLLESLFPDVMENQQIAHQDAPAFSSENSSNVTVFDEDFRTLPDLTSHHMWMSGGLQSMSVDPLIGIEPKPMTTEFAAPTVMTMPSSLLTDYRAGATNPSTNI****YRAGATNPSTNITPGCLQLAYNNSNTEDLSCVLHQAAGYYSNGSAPYISNYRACYSNNSTGSTSRIVTTNCLSDIFQ*
>MA-2026g0010
MATGDGYITLLFSCYPFHSELVTVPISRRLHVKMGRSPCCEKAHTNKGAWTKEEDERLIAHIRAHGEGGWRSLPKAAVSISCSLPVKMGRSPCCEKAHTNKGAWTQLEDARLIAHIRAHGEGGWRSLPRAAGLLRCGKSCRLRWINYLRPDLKRGNFTEEEDELIIKLHSLLGNKWSLIAARLSGRTDNEIKNYWNTYIKRKLLSRGLDPQTHRPLCPPHNSNTILSFVPVPEHKILAFQSPRAVEIADFFQHDRSKSLPIEPAACKDEEHPDLNLDLCISLPSNPSHAENRASSVDRTLDSNFNSGRGLCCAHTGPQINPNGRYLKRGNFSEEEDELIIKLHSLLGNKWSLIAGRLSGRTDNEIKNYWNTHIKRKLLSRGLDPQTHRPLCPPHNSNTILSFPPVPEHEISAFQSQRAAEIADFFQHDRSECLPIE******EIADFFQHDRSECLPIEPAASKDEEHPDLNLDLCMSLPSNSSHAENRASSVDRTVDANFNPGRGLCCAHIGPQTNSGGRCGNRYCERNHGGFSHRVGL*
>MA-20462g0010
MKKGRGIEDGTSLFTGEGALKKGPWTAAEDAILVAYVKENGEGSWNSVQKHSGLSRCGKSCRLRWANHLRPNLKKGAFTPDEERMIIDLHAKLGNKWARMAALMPGRTDNEIKNYWNTRIKRRMRAGLSLYPPEVGAQGQGLDSIASVHSLHKPEEHGVFMGFGRGSCLTGLSEINLGNINSGGFTDVCIDQDDGGLSSMLKRTNESSISIDMQGFLLESNPNTMVSLSNNSNSNTFYSVFGVSGLKLELPSSQSALSAGSADTPKSNLSFTNFSFSSSSFQQPNCLVSEADSFNDNNSGLLEALLLQETQSHNNNKYVDSAGHRVEKESEPNLQIIDLQNNSKEHGESQVQAVQADIQCADEEILSLLDFAKPDPLILPEWYSSSPLSSGIYNSKEGSVVPLGSAFDSQECEVVVVDLDDSTCNNNNNDNQYVWDLMGSCVWNSMPGAYQLSDLQANFEHSRNPMTGGR*
>MA-214345g0020
MGRAPCCGDHEGLRRGPWTAEEDQKLIHYVQSHGLGNWRTLPKLAGLSRCGKSCRLRWTNYLRPDIKRGTFSMHEELTIIRLHAVLGNK*
>MA-21440g0010
MGRSPCCSKEGLNRGAWTKKEDMILSEYIRIHGDGGWRNLPKKAGLKRCGKSCRLRWLNYLRPDIKRGNICPDEEELIIRLHRLLGNRWSLIAGRLPGRTDNEIKNYWNTHLSKKLSLNESQHKTSQNLISSSKSPFPVQTRVFKASPFPVQTRVFKATAVKITTAVRHSDIIRPNGYNGDDCSNCTSGKALKLCDVKETTKSSWRGVPVNDSITNEQSERIASATTDNLIQTEATNCTSSTSNLADQQSPDSDHFAGDAATLAESLLYLNDLSSPDCNLLPTPSDCSTDFASEELHRGPASLTEETNGFEDMCCDQSNMPCVNSFTVPDDQEMEEFFNSAQHENWIPELDCLENSSAQPLSLLLLESEDEWEERSISTLLLEDPLQIPQIP*
>MA-22140g0010
MGRAPCCANGDRNKGVWTKEEDDRLIQYIQAHGEGCWRSLPKAAGLLRCGKSCRLRWINYLRPDLKRGSFSEDEDDLILKLHALLGNKWSLIAGRLPGRTDNEIKNYWNSHLKRKLISMGVDPLTHRPFQRNSRRDLSLPGNVSEPEIASSREIAEDFFHSPSGLCGDSEQVSDAASESLARDEPSNLNLNLELSITWPSIHAAAKEEPILKSKPGEGDLIDEKGYLCRYEECPLGTRLLLR*
>MA-223201g0010
MGRGPCCANGDRNKGAWTREEDDRLIQYIQAHGEGCWRSLPNAAGLLRCGKSCRLRWINYLRPNLKRGDFSEDEDDLILKLHALLGNRWSLIAGRLPGRTDNEIKNYWNSYLKRKLISMGVDPLNHRPFQKNSRHRPSASGNVGEPGTARSREIVPDFFHCPPELSTKSDQVSDAASGLARKELPRFNLNLNLELSITRPSIHAAGKEAVVNSEQGESNLSEGKGYLCRHGECPPPQSPTDG*
>MA-23242g0010
MGRSPCSSKQGLNRGAWTVKEDMILSQYIRLHGDGGWRNLPRKAGLSRCGTSCRLRWTNYLRPDIKRGNISPDEEDLIVRMHRLLGNRWSLIAGRLPGRTDNEIKNYWNTRLNKKLLSVNNSHPKPSVQNLKTSSKSPSPLHNHVLKTTPIKTTVVIYPQMVRPNRCNGYGGRNCSSDEALKLCNVNENTNSIVHDDSQHIAFGMANINLLEIEGGNCTSSLWSLEEQRSPHSYYFAEDTATLADSFLELNELSSPDTNLLSLNFELEEFYREPATLVSGTIDPV*
>MA-23348g0020
MDNKTWWVASTDEDHEETHTKKGPWTVKEDMEKIRYISLHGEGRWSFLAKSTGLKRSGKSCRMRWVNYLRLTLKRSKITREEERLIIELHGRLGNRWSRIAQSLPGRTDNDIKNYWRTRIEKKINIQAEIGSRGDAGNKVNMERSTFSYCVTVSSQRPSNLDISEPSTSFPTKTSEEIEVQTNATPCPQDDISSQLFPINEGNYENGMKGEVQGPPQVNDDGQPGATLLDYFKGSDNQLYENSLLYNFSVGSLSILLHSSEFCTDDANKDCRIPPFSSYRIDFPEDFSDSESYLNRYSDVLWNMDELNDRFIGSRVPGMRMRSIILSNDEENNGTEFSFLISFIPILTL*
>MA-24271g0020
MGRAPCCDKDGLKKGPWTPEEDQKLTDYIQRHGHGSWRTLPKHAGLLRCGKSCRLRWTNYLRPDIKRGKFSFEEEQTIVQLHGVLGNKWSAIASHLPGRTDNEIKNYWNTHLKKRLLQMGIDPVTHRPRIDLFNFSNMTQLLAPASLSHMAAQWERARLEAVTTDYLRVLAAYRSAAMMQQASHSQSSTMDADHLMSYLRNQLGDAAFCNMPDNMNSAMAQANWALNSENLGSSDSNALATQIIMEQLQVPAAQIMRNLQSQTQNTAELSACSLPLNGTSMTQHSSPTSTLSSLDGFHTLKAEQRNNNSNKNNVPNSHESTKINNQALLQDQGYDNLMNASASLVQQHSRSQDNNSLSTDQLVTSPILWPEEQFLGISKNNNSESVPALVSTTSSPNIFNDTSDMFHDASPVQNSQNCMRSDCISTNGYGLPADLFLDFGLETTKQQNVETMAPATSTTHVLSGSSSWSEMQNSLLSGSSSWSEMQNSHEDGGDYWSNMLKYVGESSISNSTL*
>MA-246142g0010
MGRSPCCEKAHTNKGAWTKEEDHRLIAHIRTHGEGGWRSLPKAAGLLRCGKSCRLRWINYLRPDLKRGSFTEEENELIIKLHSVVGNKWSLIAGRFPGRTDNEIKNYWNTHIKKKLLSKGLDPQTHCPLGQPYNSNNTSVSRPAPDHEIPGFQNPRTPEIADFFQRDRSESSPIESAASDLEEHSDLNLNLCISLPS***ICA*
>MA-246817g0010
MGRSPCCSKEGLNRGTWTAQEDVILSDYIRIHGDGEWKNLPQKAGLKRCGKSCRLRWVNYLRP**************IKRGNISPDEEELIIRMHRLLGNRWSLIAGRLPGRTDNDIMHYWNIHLRKKLLKDKCQMQNLKTRAESRPPLQNGVFKTKPVEITTAVRHYEMVTPNRCSNIGSSDHAFKMCNTEETKNYSKSWCDLFVNDSIPDDDSERMGLPMADANLEADQQSLHSDHFAGNAGTIEEILFDSNNLSSPDCNQSVFSTGFVLEDFYSGPSSLDGHQSNMQHVRSITLPDDQRMKEFYNSTEPVDWNHVLNYILN*
>MA-257850g0010
MALRTWWEFSAVADEEEPQTRKGPWTVQEDMQLIRYISLHGEGHWPFLAKAAGLKRTGKSCRLRWINYLRPDLKRSKITPQEERLIIKLQGRWGNSSGMDAGSMGSDFLTTSSQRLPGLDSAESPTSFTSQTTEEMAIQTKETPYLQDHSSASRKEDYEDGLQGEIGEGFSQINDDVQQGAALQEHLEGSDELFENAELPYIFSVGSLATLLSSELFADHGATQEFSYMVASPAAFPESESYSNCYSDVLWNILDEET*
>MA-278282g0010
MAPGSRTVRQHFRSQIAVLGGSLAALNACTKVRLNRGAWTIKEDTILSEYIRTHGEGGWTNLPQNAGLKRCGKSCRLRWLNYLRPNIKRGKISPDEDDLIIRMHNLLGNRWSLIAGRLPGRTDNEIKNYWNTHLGKKLAMKESQCKKQIVKTGPTFPFPVQNQVFKPTPVKITTAARESEMVRPNGCNGYGGNEAAFKLSDVKETTNPSKFQWCDLLEKKLIKDDESERTALPMADINLVGPEIINSTCSLSSLADQLSPHSDYFADTLSQSLSYFNELSTPYCNLVLSPSNYFGLEEFYTGQASLTSETNEFEDICSDQSNIHYTVSQYPISKEWKNSTVTHKNA*
>MA-2797g0010
MGRSPCCEKAHTNKGAWTKEEDEKLIAYIQAHGEGCWRSLPKAAGLLRCGKSCRLRWINYLRPDLKRGNFSEEEDELIIKLHALLGNKWSLIAGRLPGRTDNEIKNYWNTHIKRKLLSRGLDPQTHRPLLSYGQPGKPSVPSDQSKLRPPEIPDFFHSHSETSFEQPGSDGGSDGHENHPALDLQLSITLPSILDGAVESKEIVSSMNTNQLNDENKALVCCHLGLQITALGRR*
>MA-30848g0010
MNSKWSKSCERAGKLKKGPWTYEEDIRLLRYITIHGPGRWSALAKASGLQRCGKSCRLRWVNYLRPDLKRGSITPEEESIILDLHARWGNRWSLIAEKMPGRTDNEIKNYWRSHLKKKLSTSHPSEDSYDVNKITTSLPQLVTASHAVMANHALQPLRSSSSNEDNTENRVHVNPQPNLAASHFLESVFNATNLSCTDCSWQKQSGEEPVFRATSADAHTALVSLKEEQNELASCGSLEQDALSAILCQLYSAIPGGGGADKAAAAMSAVNASAYSSYNYDCDSTLDLSGLWNIS*
>MA-30864g0010
MNYLRPDIKRGNISPDEEELIIRLHRLLGNRWSLIAGRLPGRTDNEIKNYWNTHMSKKLCLSVNESQPKTSQNLRKRSKSPVPVRNRVFRATAVKIKTAVRHSEMVGANGYNADGSGNGISDEAFKLPDVKEARKFSWLDLLVNDSIGDEESDCIALAMADNPVETAGTNSISSMSPLADQQSPHYDHSAGDAATLAESLLYLNEQSSPDCNLLHSPSECSTDFASEEFYRGMEEFYDNAEHEDWIHEFDYSEK*
>MA-308669g0010
MGRSPCCEKAHTNKGAWTPEEDARLIAHIRAHGEGCWRSLPRAAGLLRCGKSCRIRRINYPRPDVKRGNFSEEEDEFIIKLYSTLGNKWSLIARRLPGRTDNEIKNYWNTYIKKKLLKRGLDHQFDSPLCSPHNSNTTRSSRPAPEHQIPAFQSPRTPEIADFFQYDLSGCSPIEPAASKDEEHPDINLDLC
>MA-315620g0010
MGRAPCCDNANVKKGPWSPQEDSKLKEYIEKSGTGGNWLALPQKIGLKRCGKSCRLRWLNYLRPNLKHGGFSEEEDNLICSLYISIGSR*
>MA-316475g0010
MGRSPCCEKTHTNKGAWSKEEDEILIAYIQAHGEGLQRCGKSCRLRWINYLQRCGKSCRLRWINYLRPDLKRGNFSQEEDELIIKLHSMLGNKWSLIASKLPGRTDNEIKNYWNTHMKRKLSAIRGVDPYNTHPDHGSSFQSSSEYIHVLPKRRCKPNEVCTDFFQQQQQITPGTTWSEQKVISTGHEDVNLELSITLPSLCSEVQGASSNSSKG
>MA-31666g0010
MGRSPCCEKAHTNKGAWTQEEDARLVAHIQAHGEGAWRSLPKAAGLLRCGKSCRLRWINYLRPDLKRGNFSEEEDELIIKFHSRLGNKYAISSPLLLQSILLLISTGI*
>MA-322432g0020
MAYRTWWGASNAEYELEAETRKGPWTVQEDTQLIGYIRLHGEGRWSFLAKAAGLKRTGRSCRLRWVNCLRPDLKRNKISPEEESLIMELHGRWGNRWSHIARNLPGRTDNEIKNYWRTRIKGKLNALPI*
>MA-323706g0010
MGRSPCCSKEGLNRGAWTKTEDIILCEYIRIHGDGGWRTLPKKAGLKRCGKSCRLRWLNYLRPDIKRGGISPDEEELIIRLHRLLGNRWSLIAGRLPGRTDNEIKNYWNTCLSKKLLLSMNKSQSKVTKNVKSTSKSSPVQNRVFKTTPVKVTTAVRLSETIRPKGSMNGYGCSNRSSDEAFKLCNAKETTNSSKSWCDLLGNDTEGRISNSSMSLALERSPNSYYFGTDAATLADSLLDLNELSSPDCSLLSPPSNCSADFGLQDFCGEPVTLTAEANEFEVVSSDQSIMQRDKGFTVLDDQGIEEFYDHTQPLDWIHELDYIEKSSPRALSFLLLESEDEREEKLGDHTQIPDVV*
>MA-328440g0010
MILSDYIRIHGDGEWRNLPQKAGLRRCGKSCRLRWMNYLRPDIKRGNISPYEEDLIVRLHRLLGNQWSLIAGRLPGRTDNEIKNYLNTRLRKKMLPTNDSEPNSITQNLKTGSKFLSAVHDHVLKTTPIKTKAVRYSEMVRPNRSKGSGHSNCNSDEIFTLCSGKETTNSSKPWADLRLNDPVTKDYSEGTPFIMADVNFLETEAENSILFYVEFRAREIPTITLFWKRRNYFTREF
>MA-33964g0010
MGRQPCCDKVGLKKGPWTAEEDQKLISFILHNGHCCWRAVPKLAGLLRCGKSCRLRWTNYLRPDLKRGLLSESEEQLIIDLHSQLGNRWSKIAGHLPGRTDNEIKNYWNTHIKKKLKRMGIDPVTHRPITDQTESKPSKPAFDEATEESDSNPTKKEILQAVTEVSCRSNDSEITEEAEKSIDSVKAVKLEAAQLATGYGFDPMLFDERSSTVYLCDLPVTENQNMENSSLDFVGNALFRSASDDQSLLEFAEVPPPGIISGPLKSQEGLNDELALINPCSSFNVPLETSTSNSADQELQWTNEVSNAATANYDILLGGAESIPETDMQLWHIEHLQSAFDAGWDIHHGVNNTIFSNPLFF*
>MA-34517g0010
MKCKREAQGQGVPAAKVKPKLRKGLWSPEEDERLVTCIMKNGLLGYSWTYVANQAGLQRCGKSCRLRWINYLRPGLKRGAFSPQEERLIIHLQSILGNRWAQIAASLPGRTDNEIKNHWNTLIKKNKLNLKQRLSFSTNTKYEIPPDRTDINTVTRTPTIAFNVVPTEENRNQVLFDWEYTNNNPFSQLWDSANSYTQESFSTSHVFTSPSLQAPCLNMGAKSETCDQLIIESRRTALPIHEAPASTEYSLASTGIAIPAVAESEILKENVENTGHINDNQLMIDYPSFTSSSGMSEWSSSHSYSNATDCSQLFEPEAYTSHDHELLGIGILEDDVIDYSSFTSSSGISEWSANHSCLNATDCSQLFEPEAYTSHDQELLGLGILEAYVPLHRRKKNRDK*
>MA-355131g0010
MVRPPICDKAAIKKGPWTPEEDIALVSYIQEHGQGNWRLIPGRTGLLRSSKSCRLRWTNYLRPGIKHGNFTPYEDRIIIHLQALLGNRQSSFSSDYYRRSKGQWETKLQTDMNNAKKALFEAISIQGPSSSLQDPSSSLQGSEITSDSMRMQRTSSSPYANSLENLSKLLEGWKKSSPKEIKPPSTANPLEGKQCQSSQCSEEVPISCGSEIEGLHDADNGSLAWASSFNSSPDYCDDGVSLNDIDFCQMDSYENTMDSNLPFSVLEEWLLE*
>MA-357440g0010
MGWTLGQRQEATEGESVPSNPSRRRLRKGLWSPDEDNKLTNYIIRNGLMGCWNYVAKQAGLQRCGKSCRLRWINYLRPGLKRGPISRQEERLIIHLQSSLGNSRWSQIAAHLPGRTDNEIKNYWNSSIKKKIMLKHDRPSAAAANGD***NRKSNFPFQSKRICNADSVPAHVQEVATSSHSSQPYLQVMPVEGYQPHNSAFNILLATGENQLCVPGLLEFKQEARDQNDEFLIDRDLINPDFISPSLQTQGLYNYKAARSSTCDELIAESCRTTVAPHEVPGSANNYFLGSAGISIPALVERQTSKEKIENEMLIDYSSFAASSGISAGSAGHSYSNIAADFTDVYSGVSYTNELLGVRILEDLVSVHHEKTAHQSWPPLNFVAQVSAPSIRGANNLDAEDDWKDRPNLRYDVNLGVPTYIDINSSLQTTYQIEGGGGFGDQLDFSRILNEKENTNPIPAIFGGGNGALEIHEYYEGEAEQVTVWAQDNMCNINTAAASSDPYQVYLT*
>MA-358042g0010
MGRAPCCGDHEGLKSGPWTAEEDQKLIDHVQRHGLGNWRTLPKLAGLSRCGKSCRLRWANYLRPDIKRGTFSMQEDLTVIRLHSVLGNKWSAIASHLPGRTDNEIKNHWNTKLKKRLLLLGIDPVTHMSLPTTDMLSSFMASSSTAIAARLNSVFFEAQLGRLARDYLNITSHVSAASADQYRCQLSQILKLLGTHNSHPSEPLSSISTGQFLQPDALSWLHGSQNQINEGFVSGPKDYSTKHNAFSQESLQFSDLEKKSEGKDLPISADHGNQHWTASSSIDDEPSAFDTEIIDWNSMPILMPSSNPDKNDHLYYYCDKKSSSTTSTNSYNGGSDILENTIQYQQHDRLRSAIRISEVVSLTAARTDLQEDESNYWANQQQGRIYRKTKVTTGLTC*
>MA-362115g0010
MCRSPSCWSCSKHVDGLNRGAWTANEDKILSEYIKTHGVGRWGDLPKKAGLRRCGKSCRLRWLNYLRPDIKRGNISPEEDELLVRLHRLLGNRYGTQFFTI*
>MA-363933g0010
MKVNDAMGSEEVLENFIGKELPDSGQYKICARGHWRIVEDAKLKDLLAQYGPQNWNLIAKKLEGRSHKNHFYVSRLDPRINRKPFSEEEEDRLLATHHLYGNKWAMIARIFPGRTDNVVKNHWHVIMARKLRKQSSYYRRRKLEVVQQRREKSYACKKKLAFKLICRTRF*
>MA-3665g0010
MGRHLCCHKQKLRKGLWSPEEDEKLMRYVTTHGHGRWSAVPKHAGLERCGKSCRLRWINYLRPDLKRGTFSAHEEKLITDLHAALGNRWSQIATHLPGRTDNEIKNFWNSCIKKKLRQLGIDPDTHKLISEAVNASDEKLSFEAQQVSILHKVEDSFIAPAPVANMSSEDKCIKPSAISNNAFLQKEFLDPNFCAESSSEGSNTNKHPKFMLMNPASYCSNPVLWLFPGSTISEMHGSQETLIYPGNPRFKAAEVHSTSITPDLKQNSSEYAYNTMSCSDYSQAVATNQPIDLSPGTCLSSFLSERSAIQEELSLHSDHIQYCDNGQFWDSQDREAGKNPCILTTSQLEDKDLNSLEMETATAVKWSDLLQQPFDSTVKDKVNHASCPTIAWQLQESSGFHGSCY*
>MA-37058g0010
MGRSPSCSSCSKHEEGLHRGAWTGSEDKILSEYIKTHGVGRWEDLPKKAGLKRGGKSCRLRWLNYLRPDIKRGNISPEEEELLFRLHRLLGNRWSLIAGRLPGRTDNEIKNYWNTQLSKRVQLGEFEPRFQKPFKRRGISSPSNDDEGGVVDKDNYASQTLPLKTRAVRYCGRALVDGGSYDYDHVPDTHDGINQEEDLKAADDHVVEIDTSKSWCQLLLEDCMGDYQNDRLEAINGLQPNPSNGTANPSNGTDDRHQSPSPSSNQSIILQENHSSCNLIDQEFPHSKDFNSSYFDSFLDLGELSNLVP*
>MA-37256g0010
MGHHSCCNKQKVKRGLWSPEEDEKLIKYVTAYGHGCWSVVPKQAGLQRCGKSCRLRWINYLRPDLKRGSFSLQEERLIIDLHKIIGNRWAQIAKHLPGRTDNEVKNFWNSCIKKKLMAQGIDLKAHKLLNQAASSKELQEEKSASLINQGFAASETRDGLKRVADIRELVPGNYMGSFLCAGNADISPYYAIHGGTWMERPTYGDYVRPDQEEILYESISVNDFRHDISQRLPVLNDYQISKSQNFENKLLQPETISDPTTFSSQMKGFDQLKHPFLGPNNPIELGQFGMDAISHYQSTNNQLDTFVIPNAACLSHSSDSGFNPSCDTRRMYLPKLCEIEIAEAECTSDQGEANGFRFSSAYGSYENYGIEFSDSAITIAMDSECINPVTEWNS*
>MA-37851g0010
MWCTPEQDVPLVSPTPKLRKGLWSPEEDEKLITYIMKKGMLGCSWTNIAKQAGLQRCGKSCRLRWINYLRPDLKRGSFSPQDEQLIRHLHSILGNRWSQIAASLPGRTDNEIKNYWNTCIKKKKLKHNSGSSSKSDIASESDRTCNTFSASTQDAFMVSQSAMPEMFYPEPPSKTIHQGVSSVENQYSCVDPDVLGSVKHRVQLPDFSIDPDSISNQLISSSQMWINSISTQTQYEICNSLKEERKNDGEITSHENEIMMNYSAITACSANSHSNAADFTDVLHVALIRIQMQLILLMSLYQLVPLKSQELVSWKIIITKALMRKLTINVDPFCNVQAETKQDDYKDLVNSRYGEVNLGVPTNRQKSYQLPQIGGVHISNQWNVTETSTTLGGEASGPLEFECEGAAGQVTVWPQDD
>MA-41194g0010
MGYTQDQRLGFGEGAASTPSKPKLRKGLWSPGEDSKLTEYIMKNGLMSCWSYMAKQAGLQRCGKSCRLRWINYLRPGLKRGPFSHQEERLIIHLQSMLGNRWARIATQLPGRTDNEIKNYWNSCIKKIIKLEHRPSSSTTNTKSNIPSQSNTNSVSALADDAYTFTSSYSAKKYLDVIPEGSQPAYNNTFNIVTTGVNQFCAPVVLELKHEHVQDQTDEYCSIPDPTNNQQISTHTSEIFSSDTTFISPTLQAQDLRTYKTAKPSTFDQLGIEPGRTTVPPPEASRSAHYSLASTGMTIPALVESESLEEKIENDEEHIIIDNSNPWNTIYPYSNAAHCSHVAYPEANSTHEEGISILEDFEVFYENTTLQSCFSLINSRSQFSAPAIRWPASQFNDFQNDCKDRLNLRYDVNLGAPRYNYINSMQKSYQFPKIDGGGRAHGDCSRIPSEEANANPIPTTIGGGSGPLETDCKGGIGQVTALSHDHMHNINPSFPCDLDQIYFS*
>MA-437179g0010
MGRAPRFEETGLKKGPWTPEEDQILLNYIRQNGPGSWRAVPKLAGLRRCGKSCRLRWTNYLRPDIKRGPFTQEEERIIILLHVILGSRWSVIASQLPGRTDNEIKNFWNTHLKKRLLKMGFDPSTHAPRSEEAKPSALLRHKVQWENARLEAEARLSRETQVACSSTASYQTNSAVEENVNAPADYFFKVWNSHAGEAFRRESSSQSSKSSNSSCDIFDLNWVGDNQVSSTEIRNCKIPITSSPVSSFCPASTDHSFHHSLNPNDKAKENDSQRCNSGSANWIGDCGVITIEANSSTAAMSMDQTEHIKAPEGLCSSEKLGHSGGHCTDFSEIFLDFPHIENNNNRIGSMIT*
>MA-44263g0010
MNEWTTSQHEAHVVDGASSLMPSQGRLNSWFYRFRAELSTGLGALRVAKMSCTQGLGLGKGDHGGHPTSSKQKPRKCLWSPEEDHKLTNYIKKHGLLSCWSYVAKQAGLQRCGKSCRLRWINYLRPGLKRGAFSIHEERLIVHLQSILGNRWSQIATHLPGRTDNEIKNFWNSCIKKKLMLQHQLPSTSSTTTKGNTKSNIPSQSSLVCNTNSVSANAHAQDAFASYHSHGLDQNAEFPVDPNPINNQLISYSQLWINAASAHTHGSFSGHADFTSPTLLAQNLNTHKAAKPSTCDQLIIESCRNIVPRPEAPASADYSLVSNGITIPALVERHIESDGQMNEDEIYSSFTASSGINAWSTGHSYSNIAAGFSDVNPGVYSTTHDHELLGITILEDHMDRHKSYQLPHIQGGEEGSGDQLGCSRISNQEANSKPIPVIFGGSGPLEIQDCNGGGRQVTVWAHGDMYNINSTAASDLFHQIYLS*
>MA-446064g0010
MGRSPCCSKEGLNRGVWTAKEDNILSEYIRIHGDGGWRNLPKKAGLKRCGKSCRLRWVNYLRPDIIRGNISPDEEELIIRMHRLLGNRWSLIAGRLRGRTDNEIKNYWNTHLSKKLGSMNESQPNSSPQNLKTRSKSSSLLQNDVFKTLPLKITTAMKQAEMAIPNGCNDRSSEEAFKLCNVIETKNCSKSPCDLLLNDSITNDIILVETEMKSSTCSMSDQQSPHSDQFAGDAATLTESLLYLNELSSPHWNPFFSPFDCSIDFGLEEFYREQATMAAGPIEFEDISSGQGNMQPITSFTVAGHQRMEELHDNNTQQKDWMRELNYF*
>MA-45091g0010
MDGSPCCSKEGLNRAAWTKTEDMILSQYIRVHGDRGGWTNLAKKAGLKRTGKSCRLRWLNYLRPDIKRGNISADEDELIIRLHRLLGNRWSLIAGRLPGRTGNEIKNYWNTHLSKKLLSMNDSQTNSSTQYLKTRSKPPFTLQNHVFKTTAVRITTAVRHSATVRPNGSNGHGCSNLSSDEAYKLCNAKETPNSSKSWGDLPANNSITDNHSDRIAFGMADVVKAEARNSTCTMSSLVDKESPHSDHSAEDTATLAESLLDMNGLSSPHWNLLFSPSDYSKDFGVEELYRGAAMEMNEFEDIMCSYQSNMQRVNSLTVADHEAMEGFYDNPQHVNWIHELDYLHDLDS*
>MA-459865g0010
MGRAPCCDIDNVKRGPWSPEEDLKLKEYIEKYGTEANWIALPQKVGLKSIGSRWSMIAAQLPGRIDNDIRLEHWNTRLKKKLLGKIKDHQTYRLAVAKQESNEVQSYATLEAISSSNIYGPQQAHHMSIDMDVPYSNFYPRIIF*
>MA-460508g0010
MGRAPCCDKMAVKKGPWNPEEDRKLMDYIQKYGFGNWRALPKQAGLMRCGKSCRLRWMNYLRPDLKRGSLSPEEEQTIVRLHRLLGNRWSTIASCLPGRTDNEIKNIWNSNLKKRFTQSGCGRNPLSAHSSSSTVPTIPVSVNNCLSKSLAMENSHCFLGSPNSTCSFSYSKESEPQFTADQIGIYGAEYDQPLWETISARRHETDENKSAHDYINCLKKFLDIAEESSLQEHGSEDCDIAGVSDHISEDY
>MA-46261g0010
MASAHVHGHGVPLSSKPKIRKGLWSPEEDAKLISYITKNDLVDCSWNLIANQAEGCKEAYNRAMNVHTGLQRHGKSCRLRWKNYLRPGLKRGGISHQEKQLIIGLQSILGNRWSQIAAHLPGRTDNEIKNFWNTSIKKTLDMKHRPAPFPLRPPRNPTPTTRQNTKPIVHADDGYNSSHSDSFHVGITTENQYPCGKDVIRTLNPDCCGKDLKYEPVREQNNMFPIDPDSATNHLISFSEHWIGSSSAHTNAGFSQAFSFPSLQAQGLSYKTAKASRRDQGINLLNTLPPLEAPGSAHKTLVYNTIPPLDEISDSPKWKIEKDGDIINENEIMIDSSSFTAPSGLVAWNTDHSYLNSTDLTDVYRAYTTNEVEDSVGLSEKTSHQLCRPLQCHSQGTAPAI*
>MA-4704g0010
MCHTQKDGPSRNWIRPENRLNNPMMQNTRISAESRQFLVVGSSGFMQPGVESESGNEEAMLMNNTTTNATAVTPCDPKSWTIQMGSMESSSGHHSAKVSSDNNMGNLGDSNEEVENSVDGVQSRLCARGHWRPAEDAKLKELVSQYGPQNWNLIAEKLEGRSGKSCRLRWFNQLDPRINRRPFSEEDEEKLLAAHRLYGNKWAMIARLFPGRTDNAVKNHWHVIMARRYREQSSAFGRRKLTQVHRREKRVCTEDETGTASSNMWVDKFSSFKSSHDVILRRGSVCKSQIPGENASCVSVFGAPRVDDDERCGNFDRLQQRIGAASIAPPHHHQQRSYISSLDAVQSRIFFEGSREMKINNNYNKAVDMLGSNVDNYHILVSQMEGESSSPSQLTTDSCAAVSLLQGAFASSKRSSVVNTNFSLGHQQNVVQYGYSDSSASDQLSAVEASYADNSSTTGNNNYLMATRSLVFEEEAEIEFKKPNGGFIDFLGVGTT*
>MA-471905g0010
MGRSPCCSKEGLNRGAWTSKEDMILSEWSLIAGRLPGRTDNEIKNYWNTRLNKKMLSVTQSQHNNRKNLKTRSKSPALKNPVFKTIPVRIKKAVRHREIERLRGSYGYGCSYLSSDKAFKSCNVKETTNSSKSCCDLLVNDSIIADDSHNIAFAAADNLVEVEAGNCTFPISSLADERSPHFDYFAGLREGLLSLNELSSPDCILLSSPVDSGSEVFCREPATLAAETTEFEVVCFDQSNVQGVNSFTDAVDQGMEDFFNNTEQVDWIHELDLQKGSPQSLGSLLLESEEEWKG*
>MA-48006g0010
MGKSSCCEESQAHTNKGAWTQEEDARLIAHIRTHGEGGWSSLPKAAGLRHCRKSCRFRWKNYLRPDLKRGNFSEGEDELIIKLHSLLGNKWSLIAGRLPGRTDNEIKNYWSTHIKRKVLSRGLDPQTHRPLCPPHNSKTTRNSPPAPEQEIPAFQSTRTVEIADFFQHDRSESSPIKPAASKDEEHPGLNLDLCLSLPSNSAPADNRASSVDRTMVSVQGSDCSTLGTLQYIVG*
>MA-51173g0010
MGRAPCCDKANVKKGPWSPEEDSELKEYIAKYGTGGNWIALPQKVGLKRCGKSCRLRWLNYLRPNIKHGGFSEEEDNIICSLYLSIGSRWSIIAAQLPGRTDNDIKNYWNTKLKNKLLGKGKDRQTRRLAAAKQKSKDMQSYATSGANPNPSIYGPQHQPGGI**NPSIYGPQHQPGGIDKHTNINMNGPYCNFGPQINSQLFEQNCGATITESSSSSGPATFQLNGQQVQLDQELADHNSSLRKLLQRLEGTVVDHHNSSNMTMINTSSPIQASDCINTSEIMHSIAYNQYNSDAVSHISYETAASSVLMFGGHMENHTKLENPSAAFTQNDNLLFFPSSTSPEGGNYESAWMNTFSAENNLGASGFSG*
>MA-53373g0010
MGRAPCCSKVGLHRGPWTAREDLLLTKYIEAHGEGQWRALPKQAGLLRCGKSCRLRWMNYLRPDIKRGNITLDEEELIVRLHKLLGNRWSLIAGRLPGRTDNEIKNFWNTHLSKKLMMKGIDPKTHQPAPERIHKPRRLMKDNEDQETESFEHGMTEKDVISSSGGKGVQPIHLPKPNRYIAFPRHLSHEANVGITNTSVTNSDVQDVLLSPSIDLNSPCKNLQASVDSDHSSSGMLSDINPIHELGREVSNLPQQGDPEDCFPWACIEDWPSEFQPTEPKCISNEVELELQTSANNHIIPPPTKACRNNKPENCSNTLQKIYEEYLKEFLQDETVPSNAEMVSSTTKNNGDDQEINIFPEGLSSVWECLEGEDELLKDQRASETLSLHL*
>MA-53573g0010
MGRSPGCWSFSKDDEHEGFNRGAWTAKEDMILTEYIKTHGVGRWRSLPRKSGLKRGGKSCRLRWLNYLRPDIKHGNISPEEEELLIRLHRLLGNRWSLIAGRLPGRTDNEIKNYWNTHLRKKVEISEFEPKIQKHFKNWETPSYSDHKEEQVKDKDNCISQSTPLKTRADRYCGKVTDNYVLKQDNHVAINPEEEGLKAAADHVVETDASKSWCQLLLEECIGDDKYDRLDVTDGLQANGIVGSHSFGIEHHLHAQFYYPTCNYETNSSYPSFFEDQEFRHSKHFHFPYFESFLDLSELPSFIP*
>MA-53644g0010
MGRTPCCDMMGVRKGPWSSEEDRKLIDYIEKHGFGNWRALPKQAGVMRCGKSCRLRWMNYLRPDIKRGSLSPDEEQTIIQLHGILGNKWSTIASYLPGRTDNEIKNLWNTHLKKRLARRGYRKNSVRDRSAHSSSFSTSPTIPGAVNNSLSKSPAMQISHRDRDFRLFSSYSPNDYGRTEKIENNFDPNVFVQACEQGPSFAHAHEQLLPGIPGSPIFSTSKDSEGPIENSVGEYSVEKDIIDGQQFVSNTLWETCSADPHQTDDNRSAQDYLNFLKKFLDIDEESSVISPYELHQDSDAIFTIESRHFDNEERTLERHNYLSLEHGSEDHIDPGVFSWFLPFAGNRFDHEIQTSFADSQVSYSYSPNSSSSNSLNVNTPMSLSPDFLLDFPGKLWQAF*
>MA-55123g0010
MGRSPCCEKAHTNKGAWSKEEDEVLIAYIQAHGEGCWRSLPKAAGLQRCGKSCRLRWINYLRPDLKRGNFSPEEDDLIIKLHSMLGNKWSLIASRLPGRTDNEIKNYWNTHIKRKLLERGVDPYTHLSTTPDHGSFGFSSENRVLSKRRCKPSEVFTDFFQQQTPETSKIISRSHDHADDEDVNLDLSITLPSLCSSQGASSSSKEPSSGIGLSNDCIQQDHKREICCHIGLRTVGGSCCSGCWD*
>MA-55337g0010
MRSRASRRNHRTSDAPACASGGVLAQESNTPAIIFFKFLAVRSGGSQSMKERQQCQSEKDSPLHACVKQNERPEWNHVSQRMNRGLDRDPKSSAESWKNYLKPGVKRGSLSEDEQRLVISLQRKYGNKWKKIASQVPGTTAKRLGKWWEVYGEKQDKIKDTEERSIADSPNYTIEGGKYDDILETFAEKYMQRQKQLATPSSCNLPSIAAMPYVSPAISLGMPTNPTADFIHFAIPSAITPSLPPWLSNRPNSAHGFGNETFLNSAPRLSNSSPTSSSSPSVTLSLSPSSSIPVISNTASACSSWMKNTTALNNISGKENNRGNPQIEMPSIDPGNSGAADRREIIQEMSMFLQHCRELEEKQQSWLVHKKEACWRLKRLEQQLEAEKARKRQEKMEEIEFKVRALREEESLYMNRLETDYKEQLSRIHRDAEMKEGRVVEMWTAKHIQLAKLFEQIVHRHDSHKSSSESH*
>MA-55503g0010
MGRTPLGLNRGMWTRDEDLRLRNYIEANGEGGWRTLPMKAGLLRCGKSCRLRWMNYLRPDVKRGHILPDEEDLIVRLHRLLGNRWSLIAGRIPGRTDNEIKNYWNTHLSKKLIRQGGAIAAHDTRSIAQIRADLQVVPLKGGAIAAHDTRSIAESRVDVQVVPLKGGTIEAHGSQDDETSATWPGNNQFHQTSITCNPRRACVAINFWSQTSAIPSMPYAFQEHTSSTCFPWILSNSAGTDNMGSKQIYFPPLTPCTCFNSSEMLTGVSHHDLDQYLMKNPVTSSNDMLTSTVRLSSGLITAPFATQFESSNAFISGNALLNEKCQMSLQNLQALEMNPRHSFIVHPFGEAAYNNYCHTSCAVPDQITGACSYRYPIIPTVMGAALGNFTSEIFPLLRKSCGNEELQLQEASAHTSVAQNVQLCPLSQPNAENLTGDDLWSMLSPSPHYHPNG*
>MA-5780677g0010
GLNRGAWTAGEDKILSEYIKTHGVGRWRSLPKKAGLRRCGKSCRLRWLNYLRPDIKRGNISPEEEELIIRLYRLLGNRYASQQSFTIRRPNVH*
>MA-616952g0010
WLNYLRPDIKLGNISPDEDELIIRLHRLLGNRWSLIAGRLPGRTDNEIKNYWNSQLGKKMLIMTQSEQIGTKNLKTRSKSAPLRNSVLKTIPVRIKTAVKPPEMVRLNGSNGYGYSHFSSDEAFKLYNDKETKKSSKPTCDLLVNGAIISDDSDRIACAASYNLVETEARSCTVSMSLIIWWKQKQEAAPFP*LPESLLNLNELSSPDCKLLSSPSDSGSEMFLRERATLAMEMNEFEVMYSDQNNGQTVNSFIDASDHGMEDFFHNTHQVDWIHELDLPKTSSRFLDLLLLEPAEEWEE*
>MA-6203583g0010
GLQRCGKSCRLRWINYLRPGLKRGAFSPQEERLIIHLQSVLGNRWCQIAASLPGRTDNEIKNYWNSCIKKKLLKHSLSSSST
>MA-62361g0010
MGRQPCCDKVGLKKGPWTAEEDRKLVNFITMHGHGCWREVPKLAGLLRCGKSCRLRWTNYLRPDLKRGLLSESEEKLIIDLHAAIGNRWSRIAAQLPGRTDNEIKNYWNTRIKKKLRQMGIDPVTHKPLSQMQMQSSPTQSLLLQENDEQQQQQQQQNEPDQNHSNGSAETLVLTAREPNDDIEPLENFNMEDSMQLFNVCSPTSVISLSGRTEEVDSDDSDQVSKSFGNGGHAQYIGRESSGVKAECGLSVWDQMGGVLGDPLSDYNSQWNVDLESWTAGLDAHAASASAWIQQLPDCQWNDFQGDFEICSKSCPETLQRLGPFLDDDEM*
>MA-62488g0010
MGRAPCCDKMGIRKGPWSLEEDRKLIDYIEKHGFGNWRALPKQAGLLRCGKSCRLRWTNYLRPDLKHGSLSSEEEQTIIRLHGILGNRWSTIASYLPGRTDNEIKNIWNTHLKKRLAQSDGPAHSTSCTVPTVPVFTLSKSMSMQNSHLDHDFRLLSTYSPNDYDIMERTENNFDANDFLQVCEQGSAFEDTHDQLLPQFPASPNSACSFAYTKDSADQIELSGAENPAWSDVIDDQQFDSNTLWETGTAHRREADENRSAHEYINSLKKFLDIDEESSVSVAYEFHQDADKTFMIQNQQFDNEERTLQPHSCLSLDHGSEHHIPTDIFCSHSPLSENQIDHEIQNSLADSQVSYSDSAHSFSPNSPHVYTPMSFSPDFLLDFPQNPTSPDFLLDFPENQMDVADVIIPPLWMD*
>MA-62687g0010
MGRKPCYNAKDGLNKGPWTQDEDLRLIQFIQAHGEGRWPAVAKNAGLKRCGKSCRFRWVNYLRPNLKRGNISADEEDLIIRLHKLLGNRWSLIAGRLPGRTDNEIKNYWNTRSNKKAHSNECIGRLKSVTPIEPNVKEPAVSMTPTLNTNQLGERDEVIAYRVIEEQKKGSTSSNSIVSRNEDKTLMSSTKQNPSFCPDAGTVSAEMTLWNPLQLNFIISSSWANSNFLHIDDSNVNKAVTYNEEKARPHCCMFDAVNVCQYCIDQMYSIPHSSLPFPEVVPTIDEFADFFKFIPYPY*
>MA-6285g0010
MGRAPCYEKTGLKKGTWSPEEDKILVNYIENNGHGSWRALPKLAGLLRCGKSCRLRWSNYLRPDIKRGSFTREEERTIIQLHAILGNRWSIIASQLPRRTDNEIKNFWNTNLKKRLLKMGLDPSTHAPKEEAKPTAPHGYEALALTRHKTQWENARLEAEARLSRESLIMSFDSATPIKSTVEIITIPNDNPPADYFLKLWNSEIGKAFRNENHHPNGGNDPVFSSEVPLSSVSNMCCASTQHSCDQSLNPNDEDKDNGSQQCNSSSFEWIGDCNVKTPEELSCFPGMALGQTEDKVAEELGPAQIVHYIGFPELLLDFPDNDDKNNNTNSFQSELSTAFQQQSASPWPELHDEEYWSNMSFIDQASADT*
>MA-6324g0010
MTTRLRGIQCPVCCKNSLERETNSKMGRALTPTPCCSYAGLNKGPWTREEDLRLIKYIEAYGEGNWRTVPRKAGLLRCGKGCRLRWMNYLRPNVKRGHISPDEEEMIIRLHNLLGNRWSLIAGRIPGRTDNEVKNYWNNHLRKKFNPIKGFTRNARAVGGKQPGFEQVARAKKICGGTVNPLCMNGKGSSFSPYKDASSTVHAVKDENSASASWDIREIVNILMGDEDRCNRTEYVAIEDFKQSIDGFHDDMDLNTSIINHNHTAWPHGNNHESSMPIIYSPDFQTCKTCPSDCMARGGLYQQYSMSASFSSMGQQGYKIFSATINSEEKPTGDASNLQPKTIAEAQIQTHIRPYELIQEDDFRDIDCDVFDLTVKRNPRATSAICNRKP*
>MA-6393g0010
MGRAPCCDKANVKKGPWSPEEDSKLKEYIDKYGTGGNWIALPQKVGLKRCGKSCRLRWLNYLRPNIKHGGFSEEEDNIICNLYISIGSRWSIIAAQLPGRTDNDIKNYWNTRLKKKLLGKRKDHQTRRLAAAKQERKDLQNYATPEANTSAHIYGLQQQPGGLDHHMSINMNGPYSNFSPRLISQLFEQNCGPTITESSSSSEPATFQLNPQQVLDQEVSDRNSCLRKLLQRFEGTMVDHRSNNCMTMMGTNAQIQASNCINASEIQHSTAHIQYNSDAASQISYETSASPFMYARHMENHIKLENPSAALIQNDNSLVFSASSSPEEGNYEPAWMNTTFNAENNNLGGYGFPTELNDILLYNNDSVEQQREACNYASASVNTMDTSAWTQHADLRSSTSSCPSINYPDLLPSQHSLQQEILFQEGPIFEL*
>MA-64405g0010
MGRSPCCSKEGLNRGAWTSKEDMILSEYVRIHGDGRWRNLPQKAGLMRCGKSCRLRWLNYLRPDIKRGNISPDEEELIIRLHRLLGNRWSLIAGRLPGRTDNEIKNYWNTRLNKKRLSMTQSQSQHNSRKNPVFETIPVRIKTAVRHPEIERLKGSNGYGCTYLSSAFKSCNVEETTNSSMSCGDLLMNDSIIVDDSHNKAFAAADDLVETEARNCTFSMSSLADERSPHSDYFAGLPESLLSLNKLFSPDCNMLSSPSDSGSEEFGREPTTLAAETNEFEVACFDQSNVQCGNSFTVDDNQGMEDFFNNTQQLDWIHELGLQK*
>MA-66255g0010
MGRTPCCEKNIGLKKGPWTPEEDQKLIDYIQRHGHGSWRALPKRAGLLRCGKSCRLRWTNYLRPDIKRGQFSFEEEQTIIELHAVLGNKWSTIAGHLPGRTDNEIKNYWNTHLKKRLLQMGIDPVTHRPRTDLLAFPNIQSSIFNTSGLGHMAQWENARLEAEARLTGEYLRQALFMAGNGSATADLFTRPCKSEFGDDQFNLTKNMANPPWLQQPGIALDYKGAVPQSLEQFLQTNVCSAPDINGGGCLSHESGFNIARFASPCSTLDGIQIKTEPQSLCGPQVVKNDHQFLHSEGDLPKQAMLDMNVGSNILCNINAESKVSFGHDGIITDQDYNNLCQIDNNHSCNNHLSHAATTLWPVEGQLQAIGSDSMPGLISSTSSTSNNIYSQPGLIPFLNATTSSMGNTNSYREAQPEQNQDQAAKQYWSTMLKAVGTIPASHIISARQ*
>MA-66845g0010
MFLEKIRCTQSQIEQVGEGVPQIPSKPMSNKGRWSPEEDNKLTNYIMKNGLLGGWNYVGKKAGLQRCGKSCRLRWINYLRPGLKRGAFSYQEEQLIIHLQSIFGNRWSLIATQLPGRTDNELKNYWNSGLKKKLKFKHHLSSTSITVSTQSNMPSQSDHMCNTNSFSPHDLSASTSFHTAQPSLDFMSEGFQLQNNTFNAMITGENMFCDPGFSELKHEQAQDENDEFSIDLDLTKNDQISYFPLWINASNSINTDYCLGSTGITIPALVESESWKKNLETRENHIGYSNAWTASHSCSNAVDCSGVVDPGAYPTRQVGISILKDYEVLYEKIDGGGVHIQRNCSRIPNDEANANPWIGNGALQSESKGGTGQVRSWVLDDVYSINPAAHSDFD*
>MA-67705g0010
MGRAPCCDKDNVKRGPWSPEEDSKLKEYIEKYGTGANWISLPQKVGLRRCGKSCRLRWLNYLRPNLKHGGFSEEEDNIICSLYLSIGSRWSMIAARLPGRTDNDIKNHWNTRLKKKLLGKSKDHQTHRLAAAKQESNEVQSYATSEAISSSNIYGPQQAHHLNIDMDVAYSNFFPGIISQKLEQNCGSIITGSSLSSETAIFPLNPQQVQLDQELSDHNFSRRKLLQWPEGTVVGHHSNNNMTMISSSSPIQASNCFNSSLMQHVNAHNQYTSDAASQISCGTSPSPVHLYPRHILKNHIKQEQPPAAFVQNNNSQFSPGSPWPEGKNYESAWMNTFNVENNNMGAYGFSTELNDLLFYNNDSLLQQ*
>MA-692795g0010
MGRASCCEKTGLKKGPWTPKEDKILADYIEKNGDGSWRGLPKLAGLLRCGKSCRLRWTNHLKPGIKRGSFTIEEEQTLISLHAIVGNRWSAIASQIPGRTDNGIKNFWNTHLKKRLGLDPLTYAPRVEVNPTPPQMCKALALARHKAQWENARLEAEARLSRESLPMSSNYVAGYHTNNTVEVIMMPSDNAPTDYFLNMGSSEARKIFRKKSRGKVVNKSCKIPCHLFDQNHPNGRGDDQVLASEIPPRSSGSVSSLYCASTQHSSGQSFNPFSPNDEDKKKGSQLQCNSSSAEWIVDCNVKTHEVLACIADMTMDQTEYRAFEDFYSSEETDLAHMHYTGCPELLLEFPHNNNSSIDCMITELSPSFQQQLPWQWPEIHLEDNKDDMINMSIIAHS*
>MA-69407g0010
MTGSPARTLAVLTLLHGMSLAGQHPEAQSRSSAAELAITDYIRRSNMGRSPCCSKQGLNRGAWTEKEDMILSEYIRIHGDGKWRYLPEKAGLKRCGKSCRLRWVNYLHPDIKRGNISPYEEELIIRLHRLLGNRWSLIAGRLPGRTDSEIKNYWNCHLGKKLLSMNQSKLKSSKHNLNRRSKDPPPRQNYVYRATPVRISTAVRQSELVKLNSGSEIRSADHAFKLSNIKETMNCSQSSCHLLVNNDSEHMAFGMADVNLVKTEGTNSPCSMWNLADQKLPHSDHFAEHAATLDGSLFDLKEISSSQSDFLTDFGLEDFYSGPARLSTETNEIEYVWSEQSNMQNVNSLTFAGEQGIQECYDSTHPLLEYILN*
>MA-7009728g0010
MRRSPCSSKQGLNRRAWTKTEDMILSDYIRVHGDGEWRNIPQKAGLRRCGKSCILCWMNYLRPDIKRENISPYEEDLIVRLHRLLGNRWSLIAGQLPG*
>MA-7055g0010
MGRTPSSLNAGLNRGPWTLEEDLRLTNYIEAHGEGGWTNLPKKAGLLRCGKSCRLRWMNYLRPDVKRGHILLDEEDLILRLHRLLGNRWSLIAGRMPGRTDNEIKNYWNTHLSKKLLSQGIDPRTHKPLSESQNVTFSAPGDSETSQKSKQDKNTTIPGNIEESGADLQDEEEIAAQGNEDQAAATWPGNNANNQLNPESSLICNPQPVSVPISMSPQAPVISSTAFQESTSTCVAEAVSDSIVINHNKGSKQISFPLLNTACFNSSEQLAGVGRYDLDQYLMNNPVTSSNDMITSTVRLSSALQTAPFVGQFDSNQAFISGNALLNEKHRMSLQNLQALEMNPQPSFLVNPSEETIYNKLSHTSCAVPDQIAAACSYSYPVIPTAMGTALGDFNSDIFPSLLWEQLLEILIQISSLPFWDHLVMRSCSYKNPVQILQ*
>MA-70681g0010
MGKSPCSSKERINQGAWTDMILSEYIRYHGDGGWRNLPVKAGLKRCGKNCRLEELIIHRLLGNRWSLIAGRLPGRTDNEIKNYWNTYLSKKLAINECQAKRSHNPKTIPESPSPPVQNHVFKTIPVKTKAVRLLRSNGCNGKNGRPDQFLKFSDVKEFTAGPTVLL*
>MA-7091g0010
MGRSPCCEKAHTNKGAWTKEEDRRLIAHIRAHGEGGWRSLPKAAGFLLAGRRLAFPSQGRRCGKSCRLRWINYLRPDLKRGNFTEEEDELIIKLHSVVGNKYIISSPPLI*
>MA-7115g0010
MGRSCCSKEGLNRGAWSRKEDMILSEYIRIHGDGGWTNLPQRAGLKRCGKSCRLRWTNYLRPDIKLGNISPDEDELIIRMHRLLGNRWSLIAGRLPGRTDNEIKNYWNTRLSKKLLSIDDSQSKSTARNLETSSKSPPPPPNHVFKTTPIKITTAVKFSETVGPKRCNGYGRSNCSSAEAIKLCNIKENTNSIPHDDSEHIVFDMTDVNLLETEAGNCTSAIWSLEEERSPHSYYFAVDTATLDESLSELNVLSSPDCNLLYSASGSSTDFELEEFYREAATLATGINDSVFT*
>MA-71525g0010
MISRISDCRPYLSCKGWGLDCNSVLGGLGRGGDSYSGDCPRLRDEKGSYIVAESKMALPETASAFMAGQCWAHPDNEVFNGFMRLNADFRPQKLFDCYNSSKSSNSHGDPRYQISSTLLHSLGAIPDLSNVAGSRLDEESCITGNQPSAKTVLSMRNNSSTKRFGKTPKKSNVVKGQWTADEDSLLMKLVEKHGVQKWSQIAQQLVGRVGKQCRERWHNHLRPNIKAGADIVSVHYEKTSTIHLHQTVNRIKSLGAKAGIVLNLATPLSCIEYALDMVDLVLIMPVNPGFGGQRFIEIQVKKISDLRRMCAQTVDVHPNGLEFGLEALHLPILLYDNTEEEKMLVQALSELGNKWAEITKHLPGRTKNVIKNHWNATKRRQTARRKARRSGILDGSSCNANNHNQQQKSTILRDYIRSLNLLDENKKEDCSSNSSKILHKSCAIHKEDAAESMATVSDDMSSSDVDRFLYKTAYGINAVRQQLPAINQSPPDQPSKQYSSQNVMVNRSDIDVYQLNEPVTWSSTEVLDNETNTVALANQLDEMTSNFWEHDRDKTNVDLSFFCRPQNPCDYNISSNNFQFDCTSSLHQSLSLNNTTQARRALYPANLGNPFMSTNSGDQLIEYALGSLDSAARLSNSPLLGFDLSGPDHRGKKQCCDRNFSYAEMQAALDSESMYPDINISYLVNAGDARHGIDNRLDNLWLGCKCTVQNSPNQPKREMDLIEMIRGSSH*
>MA-73502g0010
MATRTWSGASGVEDEDEDETRKGPWTVEEDMQLTEYIRLHGEGRWSFVAKGAGLKRTGRSCRLRWVNSLRPGLKRSKITPEEERLIIELHDRWGNRWSHIARSLPGRTDNETKNYWRTRIKGKLNLQVQSGSRGKDVDNRVHFERSLRSDCLPTSSQRPPDHDGAEPLTSFPTQGTEDAAVQINKTQYLQDDISPQVIPIHEVNDEYVLQGETRHGPQTNDDGQPGAVSQQDLKDSENQVFENNSPYIFPVRSLASPLYSSEYCEDGASQGGIILPSSSYMVASPEAFSDSEAYSNHYSDVFWSMDEEDDRFNGRKQSVSRNDRRSY*
>MA-74671g0010
MGRSRSCDSTHAKKGTWSPEEDRRLIAYIRTHGEGRWRSLPKSAGLVRSGKSCRFRWTNYLRPDLRHGNFSEDENDLIIKLHSLVGNKHGNFSEDENDLIIKLHSLVGNKWSLIARRLPGRTDNEIKNYWKSYIKKKLLRRGLDPQSHRPLCSPHNSSRAAPEHQTPAVQSPGTPEIADFFQQDCLESSPVLPASSNGEEHPDLNLDLCISLSSNSAIASNRVTDALDRIVDSNSNSVGGVCCDIGLRVNCGGCC*
>MA-75839g0010
MKSDSKAGNGNGGDERIKGPWSPEEDAILSRLVDKFGARNWSLIARGIPGRSGKSCRLRWCNQLNPGVKRKPFTGNFPSSIVSVIFLNPNLQLGFL*
>MA-7593346g0010
MGRSPSCSSYSKHEDGLNRGAWTAGEDKILSEYVKTHGVGRWRSLPKKAGLRRCGKSCRLRWLNYLRPDIKRGNISPEEEELIIRLYRLLGNRYASQQSFTIRRPNAH*
>MA-76643g0010
MNYLRPDVKCGHILPEEEDLILRLHRLLGNRWALIAGRIPGRTDNEIKNYWNTHLRKKLISQGIDPRTHKHLSESKDKGSNPGDGETSQKSQRENNTTIPARNIAESRADLQAVPSKGEGAITVHCNKDDSKTTTGPANNANQLPETSPTCNPQPASVAINCSPQSSGISSTPYSFEESTFSNSNMESRKIPYPPSLPTCFDSLALRGIGRYDLDPYLMKNPVKNSNDMIMSTLRLRSGLQAAPFVGQFDSNQDFISGNAFLNNEKHQMSLQASDVPTSYAVPDEVTGMTYPYHISPSSVAAALGDFNPDIFHALLESVVYEELQLRQPGAHTSVEQNVERCPLSQPEASDLTDDLWSMLFASSV*
>MA-7665446g0010
MNYLRPDVKRGHILPDEEDLILRLHRLLGNRWSLIAGRMPGRTDNDIKNYWNTHLRKKLIRRGIDPRTHRPMVETQDVLCSNPGDTEISEDTELENNNKRLGNTVDSRADLQAVASKVAIATHCNEDDPATIPDPVTPLSNPPLITPTAAPGDFSSDISHLLVDSSVDEEFHFREPAEHISVEQNVQLIWPSTRLEAANFSDDLWSIPSLSSQYRRFG*
>MA-76990g0010
MLLNYHIYGSHAALHQPKIYRSNLFEQVKANSISYIYSKRPVKGKRPGEYQERRSSAVELKKRLTNMGRSPCCSNEDGLNRRLWTAQEDMILCEYIRIHGDGRWTNLHQRTGLKRCGKSCRLRWKQANSSKKKTNMGRSPCCSKEGLNRGTWTAKEDVILSDYIRIHGDGEWKNLPQKAGLKRCGKSCRLRWINYLRPGIKRGNISVDEEEIIIRMHRLLGNRWSLIAGRLPGRTDNEIKNYWNTHLKKKRPPIQESQGKTILKSPSPLQSNVIKSTPVRLTTAVKRSEMVSANGCNGSGNRNCIYSDHSFKLFTSEGIVNSSKSWCNLPAKDPIAEDHPERIAVANLGDVHMVETEITNFTLAVQQSPPCDQFTGHSATVTQRLCDLNVLSSPVCNLLSSASFCSTDFGSEEFHTGAESKDCEGMCSDQSNIQYIDSSTFGDDQGRVEIYDTVHHVDWIPEFNSIWN*
>MA-80033g0010
MGRAPCCDKSNVKKGPWSREEDSKLKEYMDKCGAGGNWLALPQKVGLKRCGKSCRLRWLNYLRPNIKHGGFSEEEDHIICSLYIRIGSRWSIIAAQLPGRTDNDIKNHWNTRLKKKVLEKHEDHQTCQPSASRPERKDVQSYATSEVNTSPNIFVQQQQPGGVDPYTNIGMNGLYSNFGTGIISQLFEQNCGLRITESSSSSEPATFQLNHQQFQLDQGFSDHNSCVRKLLQRVEGTVVDQHSNEGMSMITSSPVDASNSINASQMPHSTAHSQYKSRQIFHETSASPVLMYERQMENHIKLNKPSAPLVHHDNSHAVSESSWMNTFDAEKNLGAYRFSTELNDLY*
>MA-8057223g0010
MNYLRPDIKRGNISPYEEDLIVRLHRLLGNRWSLIVGRLPGRTDNEIKNYWNTRLSKKLMPTNDSEPNSSTQNLKTGSKFLSAVHDHVLKTTPVKTKAVRYSEMVRPNHSKGSGRSNCNSDEIFTLCSGKETTNSSKSWVDLLLNDPVTHDYSEGTPFAMADVNFLET*
>MA-8069842g0010
MRCTLGQGQGIQEDFPLPPSKPKLRKGLWSPEEDEKLIAYIANNGMVGCSWGYVAKQAGLQRCGKSCRLRWINYLRPGLKRGVFSHQEERLIINLQSIIGNRWSQIAAQIPGRTDNEIKNYWNSTIKRKLKLKHHLSSSTTNCNTNDKSNIHSQSDRISNTNSVFSHANYALTSSDSSQPYLDAMPEGCQTANNTLNVVTPGENQFRVADVLELKQEQVQDQSDEINQLVSYFETWINDTSTHTHQSVSSHEAFISPSLQTQGLHTYNTAKSSTCDELIIDACSTTVQPLEASASANYSLVSTGITIPAVFGRECLKAKNENDGWSTSHSYSSADDWSHVVDPGAYITHEAGISIVEEYKSLYEKNTHQSWPLLSFRSQFGEPEIKCPRGQSNDFKAADDCKDSLDFIYDVNLGIPKYIGNCSRQKSYQLPQIDGGEGDFKIISHEEPKANPTPTILAGGSAPLEIECKGVAGQVTVWVDDDIYSLSTAAASDLDEIYFG*
>MA-8147g0020
MVITSQGFTVTTVLVRRKLCRFLYILNGPAKGNRRGQHCGSSQQIRGSAAVDLVFKGIRGCRKYKMGRSPCCSKEGLNRGAWTKKEDMILSEYIRIHGDGGWRNIPKKAGLKRCGKSCRLRWLNYLRPDIKRGNISPDEEELIVRLHRLLGNRWSLIAGRLPGRTDNEIKNYWNTHMSKKLLSMNESQTKTLPDLKTRSKYPFPLQNQVFKANPVKITTVVRPSELVKPNGYTNRRSDEAFRLSNVRNSCKSRYHLPVNNSITESESKPITFAKADNLVETEAAKSTISMSSLADQQSPQSNHFDAATLAESLLYLNELSSPDSHLLSYPSNCSTDFGLEEFYGGSATFAGRTNEFEDMCCDQSNMERLNNFTVADKQEMEELFHNAQRLDWIHEVDDLQKSSPEQLSLLLLESEDEWEERATGKAVLENSEQLIP*
>MA-81763g0010
MGRAPCCPNGDRNKGAWTKEEDDRLIQYIQVHGEGCWRSLPKAAGLLRCGKSCRMRWINFLRPHLKQGNFSEDEDDLILKLHALLGNKWSLIAGRLPGRTDNEIKNYWNSHLQRKLISMGIDPLTHRAFQKNSLHYRSLPRDDTEPEITSSHEVVHDFFHCPSELSVASEQVSNAASGLARDGHPDLNLNLDLGLSITGPSIQAVRKENVVNSEEGESDLSEGKGYLVYPLLRLR*
>MA-8206949g0010
MGRAPCCDKMGVKKGPWSPEEDRKLIDYVQKHGFGNWRAIPRQAGLLRCGKSCRLRWTNYLRPDLKRGSLSPEEEQTILRLHGIIGNRWSTIASYLPGRTDNEIKNIWNTHLKKRLTQSERGINSVSTYSASSLVPTIPPVAINNCWSTSPPMQNSHCFPGSPSSECSFSYSKDSAPQFTADEIGLHGAQYDQQLWETSSAHRHETDEKRLADDYINSLKKFLDISEESSSQEHGGEDYDIAGILDPVTENNYAVISDYINTEAFFSDSTFSGNQLDHEILQTSLADHSQEYSSSSNNLHVYTPVSLSPDFLLDFPENPINVPDVLNPPLWMD*
>MA-82197g0010
MGRSPCCDKVGVKKGPWTPEEDIALVSYIQEHGPGNWRLIPARTGLLRCSKSCRLRWTNYLRPGIRRGNFTPYEDRIIIHLQALLGNRWAAIASYLPQRTDNDIKNYWNTHLKKRLTKLETMIAGNELNRDSIIRSSFSSDDYRSSKGQWETKLQTDIHRAKKALFEALNMQGPSSSLQGGGTTSDSMWMERNPNSSYAVSVENLSKLLEGWKQSSPNERKPASIMINPLEGNQYQSSQYSAEVPISHDSEIEGLHDVDNGSLAWASSFNSSQDYGDDGGSLHDFDLCQMDSYQNTMDNNLPFSVLESWLMEETNQDQFGYNVSELQSV*
>MA-8356281g0010
MGRAPCCSKVGLHRGPWTAREDLLLTKYIEAHGEGQWRALPKQAGLLRCGKSCRLRWMNYLRPDIKRGNITLDEEELIVRLHKLLGNRWSLIAGRLPGRTDNEIKNFWNTHLSKKLMMKGIDPKTHQPAPERIHKPRRLMKDNEDQETESFEHGMTEKDVISSSGGKGVQPIHLPKPNRYIAFPRHLSHEANVGITNTSVTNSDVQDVLLSPSIDLNSPCKNLQASVDSDHSSSGMLSDINPIHELGREV
>MA-83918g0010
MGRLPCCEKTGLKKGPWTCEEDQILVNYIQKNGHGSWRALPKLAGLRRCGKSCRLRWTNYLRPDIKRGLFTEEEERTILQLHAILGNRWSGIAAQLPGRTDNEIKNHWNTHLKKRLLKMGLDPSTHAPQAEVNSTAPHGSEALALTRHK*******ENARLDAEARLARESLLIPSAGYHNTNTVETIRITNDTAPTDYFLRIWNSDAGRVFRKESSSGIINQRCNNSYNVFNQSRPSGGLGDGHVLFSGFPETLRISSSVSSLCSASTQLGCDQSLNPNDKDRDNGSQQCNSASAEWSGDSMIAKTPQVLSCFADLTMGQREHKAPEDFSRSEELRPAQVSEEVLLSFPYNDNNNNNNTGCMITELSTSFQQQQSAWPWSELHLEDDRDDWSNIWVIAHASKHS*
>MA-85363g0010
MKRAGRRGEGFPVCSKAEIKKVLWSPEEDEKLFNYIMKNGLLGSTWTYVAKKAGLRRSGKSCRLRWFNYLRPGLIRGAISPQEGHFIIHLQSILGNRWCEIAARLPGRTDSQIKNYWNSCIKKKLNMKERLSSSYSMDAESDCDPTNYTNPLSVHAHLPGHDAYPSFHSAQPLDVLPQGYQPHNNTFQVETAAENQQFSVPGVVELKHEQEFYPNHVPGVVELKHEQEFYPNHEFSIGQDPTNNEDISSSQLWINSISTHTDHESVSHASTSLNLQAQDYTYMTAKLLAWHQLIDSCCTTGFANKPITKTIPALVDISDSLSMQNELNLHEAHHSRPQLNSHSQFSAPAIVWTELGRYSNLQVQADDGSKDCVNLKYDEVNLGRQNDSSQLTQIVRAQDGDERDRSNDKGSGSGGLDFEWQGEAGEDTIWAGNDQLYSIFNIDIAAASDINQIWPLASDDVLWDSIELF*
>MA-8626g0010
MGRSPCPSKEELSRGAWTAMEDVILSRYIRIHGDGGWRNIPKRAGLKRCGKSCRLRWLNYLRPDIKRGNISPDEEELIIRLHRLLGNRWSLIAGRLPGRTDNEIKNYWNTHISKKLRLSKSESLHKSSQIFNRSSKSAVPVQNRVFKATAVKITTAVRHSEMVRPNDCKGDGCSKLFSDEAFKFCNVKETRKSSWPDLLVNDSIVDEESERIGFAMAVNLAETAATISTSSFSCLGDQQSPHYDNFAEDSATLDENILYLNELLLPECNLLPSPSDCSTDFASEEFYGGIEGLYDNAQHVDWIHEFDYLQK*
>MA-87695g0010
MANRTWSGVSEVEDEDQAETRKGPWTVEEDVQLKGYIHLHGEGRWSFLAKAAGLKRTGRSCRLRWVNSLRPDLKHSKITPEEERLMIELHGRWGNRWSHIARSLPGRTDNEIKNYWRTRLKGKLNLKSQSSGGIDVDNPVHFERSRRSHCLPTSSQRPPDHDGAE*
>MA-8846750g0010
MGRSPCCDSAHTNKGAWTREEDQRLIAYIQTHEEGRWRSLPKAAGFFPALSSSMKLLVACHLIKSLYITSLHLSSAGLLRCGKSCRLRWTNYLRPDLRRGNFSEEEVDLIIELHSSFGNKWSLIARKLPGRTDNEIKNYWNSSIKKKMLSRGLDPQSHRPLCSLHNSSRPVPEHQTPASQRPGTPEIADFFQQDRSASSPVQPAVSNAEERPDLNLDLCISLPFNSAIVSNRVTGALDRIVDSNSNLVAGVCCDIGLTLRERIFGRF*
>MA-89624g0010
MCLYQVEEGPQWLQGSCNMVTPPKPLTFDLFGKDDVVELEKYGNPFAIYHVSAPSPVSSLDCLPLTFDLFQKDDVVELEKYGNGDAACNSSPHNDDDTNGENCYGQDHYMKANDTMGSEENLIAEKLQGRSGKSCRLRWFNQLDPRINRKPFSEEEEDRLLAAHRLYGNKWAMIARLFPGRTDNAVKNHWHVIMARKLREQSSAYRRRKPQVVQQRREKSDACINEPNSHYQFTSIPGGSSSSINFLQPSRGFSSLSSADFSLASSHTRIPSYYAIKSASAFGAVQSLDYFSGAKGTANLPVERRSLLDKFPIPEQQAANGKACFHFMPPAINATDPKLGLERRYMDAEKASSVLSATDSSQEYSKSWIFNKSAEKDISTNRPFIDFLGVGAT*
>MA-89683g0010
MGVPKDEAAVTMAVAERIKGPWSPEEDATLHRLVEKYGPRNWSQISRGIPGRSGKSCRLRWCNQLSPQVEHRPFSPHEDATIIQAHARHGNKWATIARLLPGRTDNAIKNHWNSTLRRRYHGEKDHSNGLVVNLESAAEDKEAMISLTATAPAMVPALVFAAAADSSRKRSNSSCSANDNPGDAEVESRRLKRLNFSESPTSSDNNNNNNEEDTNSGHCNSVAPGSSPVQQLHRPVPRQSAFNCYEAVKMHEEASASVSASGSAGAFDPPTSLSLSLPGSGSSSENNSSGECSPIEQSFETKSAKFQAYQQQTGYSFADPFPVGGYLKTEEAMAMMSTAVKIAIGQALPLIFQLPSGNSHGGCSGDSSNFGGSLLSIMREMIAKEVQNYTNGSQCSNQGPGLNSVAPVFREVGLMLKK*
>MA-93111g0010
MEDSNWWLASAGEYQEDTRTRKGPWTIQEDMELTRYISLHGDGHWNFLAKAAGLKRTGKSCRLRWLNYLRPDLKRSKITPEEKHLIIKLHGLLGNRWSRIAQSLPGRTDNEIKNYWRTLIKKKTNVQGENCSNGIEADNRVHFERSMVSYCVTASSPKVHDLDSAEHLTSFRGKNSDEIMLQTNTIPYLQEHISSQAIPISEGNYDYELQREILSPFRVNEDGQPSGALQEHFEESHNHWLPYYFSIGPLANMLSSEFFADGATHDGEITPSSSYMVACPEAFYEDHTYSNHSDELPNQKLKKILLFYYTNYLRCYGRI*
>MA-93127g0010
MGRAPCCSKVGLNRGRWTAEEDEILTKYIQTHGEGSWRSLPQNAGLLRCGKSCRLRWINYLRSDVKRGNICKEEEELIIRLHTLLGNRWSLIAGRMPGRTDNEIKNYWNTHLSRKLANRGIDTATHKPLGEVAEIFIQAKPSIITNVRNTSLNDIKPVRCSNIEASMVCSIDSALKKISKKSSKKRSVWKEKQMPFEEQIPSGQSSSCESSCSGNLSSPDLLMAACCNPPSCDQVKKLSFEKTPCQDRSTDHVLYREIKEEDCNSDDPVNSSKLWEESFNSINILNSDMENMMFGYLETEVELFGCLADPPMPAPNADEGNMETLSSDADYNTEDELWSTFLSNSEKTTLPSPSSLSA*
>MA-93317g0010
MARTPLGLNKGSWTRDEDLRLRNYIEAHGEGEWRTLPEKAGLLRGGKSCRLRWMSYLRPDMKRGRILPDEEDLILRMHRLLGNRWSLIAGRIPGRTDNEIKNYWNNHLSKKLLGQGIDPRTHKHLSESQGKGLNAADRKTNKKSQRENTTTVPARNIDQRRADLQVVPSKGRRAIPAHDNEDDEASATWLAHNQLPQTSLTCNPQYASVAINFSSQTSAISSMPYVFQEYTNSTCCPGISSSSTTTNNMGTLGDFNSDIFPSLLGSFGNEELRLQEPNTDTSIAHNVQLCPSSQPKAENLTGYDLWSILSPSSHYHPNG*
>MA-9343698g0010
MGYAQDQRLVFGEGAPSTPSKPKLRKGFWSPEEDSKLSEYILKNGLMGCWSYVAKQAERCGKSCRLRWINYLRPGLKRGPISQQEERLILHLQSILGNRWARIATQLPGRTDNEIKNYWNSCIKKRLRLEHRPSSSTRNTKSSIPFQSNTNSVSALADDAYAFTSSYSAKKYLDIIREGSQPPYNNIFNIVTTRVNQFCAPGVSELKHEHVEDQTDEYCSIPDPSNNQQISTHTSETFSSHTTLISPRFQAQDPRTCKTAKQSAFDQLGIEPGRTTVPPPEAPRSAHYSLASTGITIPALVESESLEEKLQNDEEHIIIDYSNPWDATHVCSNVAHCSYVVYPEAYPTHEEGISILEDFEVFYENTTHQSCFSAPAIRWPAGQFNVFQNDCKDRLNLRHDANLGASTYVCIICKQKSQFPEIDGGGGALDCSRIPSEEANPNPIPTIIGGSRPLETECKGGMGQVAASAHDHMYNINPAVPCDLDQIYFS*
>MA-936250g0010
MGRAPCCGDHEGLKSGPWTPEEDQKLIDHVQRHGLGNWRSLPKLAGLSRCGKSCRLRWANYLRPDIKRGTFSMQEDLTVIRLHSVLGNKWSAIASHLPGRTDNEIKNHWNTKLKKRLHLLGIDPVTHMSLPTRDMLSSFMASSSTAIAARLNSALVEAQLERLARDYVNITRHVSSSSADQYSWQLSQILNLVGTHNSPAWKHPSGPLSSISTDQFLQPDALRSLHGSQNQIYQGFVSGPKDDSTEYNAFSQESLQFSDLEKKSEGKDLPIRTDHGNEYRTASSLIEDLPSAFDTEITDWNSMPILMPSSNPDKNDHLYYSDKRS
>MA-9374017g0010
MGRAPRCDEMGLKKGPWTPEEDQILISYINKHGHGNWRALPKQAGLMRCGKSCRLRWTNYLRPDIKRGNFSLKEEQTIIHLHQILGNRWSAIASHLPGRTDNEIKNVWNTHLKKRLLQIGVDPVTHAPRGYNVSNCYAAVSIRDHHGEQADHHLQSHGCTSESVKKVFRKEGNSIEPLARQPLQETKALQDEGASNNSPLIQKTPDDQNMMNSEQHESYYSLNSSGNNYTYSSDSSRVLSTKPMELVSASAFGLCSGMDKEQNNSEKLTAGMPFDYSKTGEKKMLAVDYTSLLQSSYTDSLKFILDDDGEDSNSSEYQVNWKPSAGNQQNFVSLGCGEFQDDDKAVVQQADPEGNLAYDSSMLNSNVEFWRHELSLWPATENNTLGEQVLAYSSSNGAAAAVSGQQKKVKLEPSGTNFSVEQFLELADHTMGTNMEGKSNIYDRWPDMNLADQDQGMEYWVNLLRQVGPLPFLETISPPDL*
>MA-9381481g0010
MATRIWSGASVVEDEDGEETRKGPWTVEDDMQLMEYIRLHGQGCWSFVAKGAGLKRTGRSCRLRWVNSLRPGLKRSKITPEEERLIIELHDRWGNRWSHIAWSLPGRTDNEIKNYWRTRIKGKLNLKIQRSGGIDVDIPVHFERSRRSDCLPTSSQRPPDRDGAELLTSFPTQSTEDAAVQINKTQYLQDDIPPQVIPIHEVNDGYVLQGEIRHGPSQTNDDGQPGAASQQDLKDSANQVFENSSPYNFPVGSLASLLYSSEYCADGAAQGGISLPSSSYMVASPEAFSDSEVYSNLIRMYCGAWMKKMTVSIGIIWLT*
>MA-9438016g0010
MTLIWFRWVNYLRPNLKRGNFSPDEEDLIIRLHKLLGNRWSLIAGRIPGRTDNEVKNYWNTRLNKKAHATAYIGLNSTRPTEPNIKEPAVSANQEGERENVIYYPVIEDLNKGSSSSSYPYSGPIAGVSADIDLWNPLQLNFNIHPPWAYSNFLHDDSNSAFLPKPIVYNQENAHPLSSMFDTENICQDHQMYSVPYSSLPFPEVGVQSDALTFIPHMDEFADIFNHFQKLY*
>MA-94467g0010
MGRTPCCSQVGLHRGPWTAKEDNLLTRWIEWHGEGDWRNLPEKAGLLRCGKSCRLRWLNYLRPTIKRGNISSDEEDLIIRLHRLLGNRWSLIAGRLPGRTDNEIKNYWNSHLRKKLRKQGIDPATHKPLESKHHVHKNTEDDHTHENNKASSLEDGQVQTGQNEEVGQARESPSTDYQYAATLLMQQPVHLPKANRYISFPPGINSNHDDSEGMDSHIKKSMQGAMDDLRHSSAEPLN**
>MA-9483804g0010
MGRAPCCEKVGLKKGPWTPEEDQKLVAYIQEHGHGSWRALPQKAGLLRCGKSCRLRWANYLRPDIKRGKFSTQEEQTIIQLHALLGNRWSTIATHLPKRTDNEIKNYWNTHLKKRLLQMGIDPVTHKPKSESIMAVGRQSSNGSSNLSHMAQWESARLEAESRLARESKLRAKGLWSASMRNANVSSDIFSRLRRDSQGFDSDKEELKTRGLNSTGGFECMKITQKWDKSQDLRLGAKSDQCNSSALGGPFRGYKYNPLENGQSENRASKTSYVSLLQQAMCPSAQGSKILYNEAKKLVENQKNRQANAAATAYNVHQSHENCGESKYNL*
>MA-95226g0010
MGRAPCCEKTGIKRGPWTPEEDKILVSYIQKKGHGSWRALPKLAGLLRCGKSCRLRWTNYLRSDIKRGSFTQEEERTIIQLHAILGNRWSAIAAQLPGRTDNEIKNFWNTHLKKRLLKMGLDPSTHAPKSEASSSAAQGYGALALTRHKVQWENARLEAEARLSRESLLMFSNTANGYPLITMPSNKPPTDYFLKIWNSEAGKAFRKESSSRMINKSRENSCHVFDKNDPNGRGYDEVLSSEIPKTPRLSASVSSSSCASTQNSCDESLNPNHKNKDNGSQQCNSASADWIGDCIVKSPEILSCFADVTVGQTGHKTPEDFFRFEKLGPPHVHFTGFLELPLDNDNNNIGCMISELTTSFQQQSASPWPELHLEDDNDYWNNASFIASAHS*
>MA-95339g0010
MDDRSCCVASVVVDEKETQTRKGPWTVEEDMELIKYISVHGEGRWSFLARAAGLKRTGKSCRLRWVNYLRPDLKRSKITPEEELLIIELHGRLGSRWSRIAQSLPGRTDNEIKNYWRTRIKKKMNPRTGSGNNGMEANNRLHFERSTVSYCLAGLSRRQSDLDNAQPSTSFPWQNTETIAIQPNETPNLQDNISSQAIPISEGNYDYGLQREIQSSQINDDGQPWEALQEHLKGSDKLFGNRSPYKFSTGSLATDLLYSEFFVDGATQDGKIQPSSSYIIASPEALSDSESHLNCYWDVLWNMDEDDDSFIPSPHSW*
>MA-95747g0010
MQGLLRCGKSCRLRWTNYLRPDIKRGSFTQQEEQTIIQLHGILGNRWSTIASQLPGITANEIKNFWTTHLKKRLLKMGLDLSTHAPIGEANPTAPEGFEALALTRHTAQWENARLEAEARLSRESLLISSNSAAGYDTNRTVEIITMPSDNPPPDFFLKIWNSEAGKVFRKGSHHPKGGGDDSVLSFTQNSCDQSLSPNDKDNGSPLCNSASFEWIGDCNVKTPQVLSCLADMTMGHTEDKAHEDLLDFPELLLDFPDNDDNNNNTNSIQSESSQRQPSSPWPELHDEDYWSNLSFTAHPSAHSRDFAPDFRHPYVCLLLYFELSI*
>MA-9684426g0010
MAVGNTKAPGSESSGSGERGQRIKGPWSPEEDASLQKLVEKLGPRNWSLISKGIPGRSGKSCRLRWCNQLSPQVQHRPFSPEEDRMIMEAHSMHGNKWATIARILPGRTDNAIKNHWNSTLRRKCLAEKDNSGGG
>MA-96853g0010
MALVVYGNVAASASASASASATGATEQATEEVGTLKKGPWTSAEDAILVEYVKKHGEGNWNAVQKHSGLSRCGKSCRLRWANHLRPNLRKGAFTTEEERKILELHAKLGNKWARMAAQLPGRTDNEIKNYWNTRIKRRQRAGLPLYPPDIQLQNSNQKAPQTPTELNSVDAPYERRPPNNPLMFNAKAEIGTANFDGLKHVNTSPMPFSGLGDVLLGSMFHQANPIQRLKRLRDTGFSMGSPSSAFGHVGVNGHMGMNDVSKSLQPCFKARHPYPQAARSDSFAAQGCLPYDPDFISTSNLPLGGFSSGIHAVMNGTFSASRPFSGRKSELPSSQFAESVQTAGSSVNPVLNMSNPLSLPPLPTHMTNQVDFIFSTQKNSGLLEAMLEESQTMSGVKAPSSSNSSVDLQGVSISSNSNAMSNVFPFPSKIKRGDNSDPTTPLDGHTFSVFSESTPPLGTSPWDESSSAQSPIGKIMKSEEPNEEFISPGSCEKILDFTPDLLPDFDWNEQIDDTEKEQSNLDDALASMEKEQSHIDDALASMEKEQSHIDDALASFYPGDLAPSSQTWEVDSFPWSNISGVC*
>MA-9818613g0010
MCRSPSCWSCSKHVDGLNRGAWTANEDKILSEYIKTHGVGRWGDLPKKAGLRRCGKSCRLRWLNYLRPDIKRGNISPEEDELLVRLHRLLGNRWSLIAGRLPSRTDNEIKNYWNTQLSKRVQMGEFEPR
>MA-98249g0010
MRCTQEQEEGSPISSKPKIRKRFWAPEEDEKLFNYMMKSRLIRCSWSYVAKQVGIHRCGKSCRLRWINYLRPGLKHGAISPQEEKLIIHLHSILGNRWSQIASHLPGRSDNEIKNYWNSCIKKKLDRLPCSSSTEASGDHSKNWNIPSQSDHTLSTNSVSAHALDAYTSSFHSTKQLDVMPEGHLQSLNNIFNVVKTAEDQHYGVHDLSDLNYEQVQQKINEFEIDLGPTNNRLISCSQTWVDSTSAHSKESFYQAFTSPIDPWTTSSPHQAPSSVNNALGCTIAVPSLRSATGKIENDGHIINENKNEMMIENSSLTASSGITAWSAGHSYSNVTDFNMVYPGACTSHKVEDYVTQMHESYPAHHSHSQFSAPAMIWTHVDRHLNIQAQDRTAISFLTSECMLAFNGSAQHLGMEKP*
>MA-9831998g0010
MLWSANFMALRNWWEFSAVEHEEQPQTRKGPWTVQEDMQLIRYISLHGEGRWPYLAKAAGLKRTGKSCRLRWINYLRPDLKRSKITPEEERLIIKLHGRWGNRWSRIAQNLPGRTDNEIKNYWRIRIKKRLNLQAESGRSGMDEDNGVHIAGSMGSDFLTTSSQRLPGLDSAESPTSFTSQAAEEMAIQTKETLYLQDDSSPSSKEDYEDGLQGEIGEGSSQINDDVQKINDDVQQSAALQEHLEGSDELFESTELPYIFSVGSLATLLSSELFADHGATQEFSYMVASPVAFPESESYSNCYSDVLWNILDEET*
>MA-98376g0010
MGRASTPCCSYAGLNKGPWTPEEDLRLIKYIEAHGQGNWRTLPNKAGLQRCGKGCRLRWMNYLRPNVKRGHISPDEEEMIIRLHKLLGNRWSLIAGRIPGRTDNEVKNYWNTHLRKKFNAIRGLRRSAQTPCKETGSDKICKGGTTALYIKEKGSLCSKGADRNKHTVKDQNQGSACSHIGEIVSILQGAEELYNCRANVARLEAESIENLQQLVDGSNDRAINMDLISSTINHIHTAWPHPSFYLPSIYTPEFEPSYKTWPSDCMIAGLYHSMSQSVTSMQGHAPLQDNLVLANYTNSEEKPTGDGHAPLQDNLVLANYTNSEEKPTGDVSSNMQPKTAEDPQIYTIPPSGFTMDEFGVDGDVFDQYGNMVLPEFDQVGQNMMHTSGLQAEYPKTDQCSEPWSSFLLFDCMERLYS*
>MA-99955g0010
MGRKPCYNPKDGLNKGPWTQDEDFRLTQFIQAHGEGRWSALAKNAGLKRCGKSCRLRWMNYLHPNLKRGNISPDEEDLIIRLHKLLGNRWSLIAGRIPGRTDNEIKNYWNTRLNKKAHGNANIGRLKFVRPTEPNVKGSAMSMTPTLNTNQLGERDEVIGYSVIEELKKGSTSSNSIESENEGKTLMSPMKQNPSSCSDAGTVSAEMELWNQLQLNFILSSSWENSNFLHIDDSNVDKPISYNEEKARPHCCMFDAVNVCQDCIDQMYAVTHSPLPFPEVAPTTAIDEFADFFNFIPYPY*
>Pahal.1G010500.1
MGCRSCEKPKMNYRKGLWSPEEDQRLRDYILKHGLGCWSAVPAKAGLQRNGKSCRLRWINYLRPGLKRGMFSQEEEDVVINLQAKLGNKWSQIAMHLPGRTDNEVKNYWNSYLKKRVMQAQGGSNPKSPAELTSMSTTEPTMSMSMSMHHHHVKNCSGSTATSHDQDANISSNGLSGPAPLAQQPFDHQAQQQQPKNFVFSDWVPAPESYSVSAHWPASTASSGNVTPSHGGAFGDQISGSYGALPPHQDHQAGVGSHGATATGIAGSGYFDLLNMGDIYGGFSSTNDDLLF*
>Pahal.1G046800.2
MARGGGSRRFGLKGPPEEEEEGAGLKKGAWTAEEDEKLVAHVQRHGEGSWNQVRRETGLLRCGKSCRLRWANHLRPDLKRGAMSPEEELLVLRLHSLLGNKWARIAAHLPGRTDNEIKNYWNTRTKRRERAGLPLYPPEVEHEVALIRAGGPNTILGDDAGAAHELPFLFDAADPLASLPLPPPASDSPALLYHFGKAAQEPLPLPYISNLQIDPVKYLQPLAPLLPPMAHRELPSVQSAAIATGAALETMFLRELGHQQVPDANLVNFGAMPGLVSYENAVSSHCVQEEVQNLGDKRGRLSGDEKPAKRLLASSVADDKEMPNLLRDDVTGEAPGHDAVVADQTIFLTAGSIDDDELQHLMMPSAPLICDEDGWNQ*
>Pahal.1G066200.1
MGVESECDRIKGPWSPEEDEALRRLVERHGARNWTAIGRGIPGRSGKSCRLRWCNQLSPQVERRPFTPEEDAAILAAHARLGNRWAAIARLLPGRTDNAVKNHWNSSLKRKLATTTLEAGDAEPPCKRASPGPGSPTGSERSELSHGSGGGGAQVFRPVPRAGGFDAISAADARPPPPPRDEDPLTSLSLSLPGLEQASSGFRHDSARSHFQELSPSRSPSPPSPSSSTTGPYPFSGELVAAMQEMIRAEVRKYMSGAGLRAGCGAGAVGEACMPQLVEGVMRAAAERVGAVVTRP*
>Pahal.1G111200.1
MSLYALSDLPPLASLPNPPRRRSGRRPGTRHRRPSPLRQDRTARPAQRRAPPSTEAASGDASGGTGASSLTAGMEESGDGMPRQRRDVSSTNHSSNSDAVAEGTSGVPHETAKHCQDAESEKTEDPPCKKNLHGFNECSSSKNLERTKCRWSPEENELLAQLVNKHGTKNWQTIACAIPDRNAHACLSRWKYILDPAINKEAWSQQEELRLIRAHQIYGNKWCKMVKHFPGRTNNALKEHWRGSMKRKLDSYLASGLLEQVPDLHESLSVPQSSQSDIPKDSKLSSDRIRFSSILSTSSKFKQELRELSEDAYTSVGESSDFIYAKAFDADSAKVSESIIAKPQQCATARKKLNFVSSPVKLKSDVPPETVKQHRHEMESEKTAEGSPCKKNGYCFKQGSSLKKSERTKGRWLAEENEILTKMVTKHGLKNWRTIASAIPGRNAQQCRIRWTRSLDPAVNKEDWSEQEELKLIRAHQIYGSQWLKMVKHFPGRTNHALKEHWRGRMKGKLDYYLASGMLEQIPDLQEDLSVPESSQSDIPKDGQGSSERNRPPSLPIRPKPKSDLSELDENASTSEEESSDCMYNKGLDAHSAKVSEKVMAKSKQRARARRKLDFLSTPVELKVCTAAASCQRPPPEMEQTTPAGDNISPSDVCQDIPQNAASERVDVVIPTAASNPPNDVHSWATPDPCSPEIHEANASDPLDMSYCDDLIIDSPPYLHGSSFI*
>Pahal.1G281200.1
MGRSPCCEKEAGLKKGPWTPEEDQKLLAFIEQHGHGCWRSLPAKAGLRRCGKSCRLRWTNYLRPDIKRGKFTLQEEQTIIQLHALLGNRWSAIATHLPKRTDNEIKNYWNTHLKKRLAKMGIDPVTHKPRADAGGAGAAASGARYRAAAHLSHTAQWESARLEAEARLAREAKLRALASPPPPPAPAASGLESPTSTLSFSESALFAGAGHDDALGAARAPAVLTLRSYGEAFGEQHSFGDDADAPGGFLAGVLLDCAVAGAEQRFAAASADASVGEQQQEEDKGYWSSILNMVNSSMSSSSSSLTSEAVTDPAMYLPAAAEF*
>Pahal.1G309400.1
MEGQFGWGREEGGWRKGPWTAQEDKLLVEYVRQHGEGRWNSVAKLTGLKRSGKSCRLRWVNYLRPDLKRGKITPQEESVILELHALWGNRWSTIARSLPGRTDNEIKNYWRTHFKKGKPSKNIERARARFLKQRREMQSQLLLQQQQGQDQQQRQRQAGDDHDDGAVTREASSSPAVSLAAQHEEDLQMLQQDMDDLLFQFCCPMASSSCLLPGAAAAASASASEEGSTGDHPQLDEGATWGWGTLWNLDDVADDVDGGACGGWDTSLFPLLQDQGLAFY*
>Pahal.1G312700.1
MGRAPCCEKMGLKRGPWTPEEDRILVAHIERHGHSNWRALPKQAGLLRCGKSCRLRWINYLRPDIKRGNFTREEEDAIIHLHHMLGNRWSAIAARLPGRTDNEIKNVWHTHLKKRLEPKPASQQQAAPKRKPRKQQQADAEVVVLDGPTSSTVPVSPEQSLSTSTTSSTDYSAASSLDNNADSFTSEEDYQIEDSFWSETLAMAVDSSDHSSGMEREDSPAAPAANDEMDFWLKLFMQASDMQNNLPQI*
>Pahal.1G325400.1
MGCKVCDKPKPNYRKGLWSPEEDQKLRDYIVRHGHGCWSALPAKAGLHRNGKSCRLRWINYLRPGLKHGMFSPEEEETVMSLHATLGNKWSRIARQLPGRTDNEVKNYWNSYLKKRVEGKEGPSTPAPAGTSSGADSEDSQSAKPGDGAAATDRPADSGGSSEPRESSSADSSCLTGPPAVACRPHAAPVAPKVMFADWLDMVDMDCLGGGPAAAAPGLDAAAGVVGASASTGDRDQHHQVMSQGSVQVDGPSGVDVSLHGFGDSGASCWEFQEHFDGIDQMSTTGFCDLLAMSEFFGLN*
>Pahal.1G325600.1
MGRAPCCDRTKGLKKGPWTPEEDKLLVDYIQANGHGSWRLLPKLAGLNRCGKSCRLRWTNYLRPDIKRGPFSPEEQKSIVQLHAIVGNKWSMIAAQLPGRTDNEIKNYWNTHLKKQLRRMGLAEPPPGPAAGCPAARHMAQWETARLEAEARLSLLASSSSGATGTTAATTTISASSSSTFAAAGEKAASKPADIFLRLWSSDIGDSFRRRAAAPAPVRRNDVVIIKQEAQAPPGPGDDSSAASNETEALEEYQMFLDFAGEELGLFHGRHGGFSLFPPHDDVLAEASLDTAF*
>Pahal.1G356800.1
MGRGRAPCCAKVGLNRGSWTPQEDMRLMAYIQKHGHSNWRALPKQAGLLRCGKSCRLRWINYLRPDLKRGNFTVEEEETIIRLHGMLGNKWSKIAACLPGRTDNEIKNVWNTHLKKKAALREQQKAGAAKNDGAASGGDAGTPVTDSSSASSSTTTTNSSSGGSDSGDQCDTSKEPDAVPVSPLQLEDVDVSEMLVDAPAAAQPMLSASCSSSSLTTCAGGVEDLIELPVIDIEPDIWSIIDGECADASGARRGDATAPCTGAAVSTSEAGEAANDWWLENLEKELGLWGPAEDPQAQTDLLDHTGFGPLVDSEGDPVSTYFQTGPDNAAAELLLDVELELELELEPEPEPSALLL*
>Pahal.1G390900.1
MGRQPCCEKVGLKKGPWTVEEDQKLVAFLLSHGHCCWRLVPKLAGLLRCGKSCRLRWTNYLRPDLKRGLLSEEEEALVIDLHAQLGNRWSKIAAQLPGRTDNEIKNHWNTHIKKKLKKMGIDPVTHRPLSPARPEEVFPLAQQRHDPPHVREGRCDDEPKQALSSRGLPGAEDDEDEEAPASAQPQGATSPASTAAAVSPSCSSSSTASASFATPGADVAAWSDPIDLFQVDSIMDMDWAGILSGCGEDGAGIDVDLFDHYPGFDQQVWM*
>Pahal.1G401300.1
MGRSPCCDENGLKKGPWTPEEDQKLMEYIQKHGHGSWRALPKLAGLNRCGKSCRLRWTNYLRPDIKRGKFTEEEEQTILRFHSVLGNKWSAIAKHLPGRTDNEIKNFWNTHLKKKLIQMGFDPMTHRPRTDFFAALPQLIALANLRQLVEQRPWDDHAARLQVEAVQAAKLQCLQNLIQSAASIATSPSSSSINTIPDLEQIGLLSPPQMSSLSSLPSPNFLESISGQDIVAGQLPDIQIPSSFFEQPTSNDANQNSDFTPKSSVEGENGTPKTLLLSENSLPPLTDFPISNLGDACSASSCDGSSIQFTSWPELFDEQFLSEFV*
>Pahal.1G424700.1
MGRAPCCDKASVKKGPWSPEEDAKLKAYIEEHGTGGNWIALPQKIGLKRCGKSCRLRWLNYLRPNIKHGDFTEEEEHIICSLYISIGSRWSIIAAQLPGRTDNDIKNYWNTKLKKKLLGKRAPSRRARPNQADPYLAAAGGNMCSTSGGVNNGSSATAATPQALSASALERIQLHMRLQAGLYGAFGCATNNDNAAAAAAAAAPQWPKHETLLQTNKLLQGSLPTDAVATTVSVQQPQHLVDQTGLAAGAGAAAIEAEHQLSSAAGATYMAPPGSFERPKLGFYSAPAEAEAASAEMTPSPMVGVYGAGGFGPHHDELYDFLYSKYGSLGGGVAQGGHAHIPPLTELQCPDAAAAAVGADEKFSTWAASCDYGTAAGGHQLHGNPISSSLQDYVLGGYDQ*
>Pahal.2G009800.1
MDFSCFQPHTGICSYLQFDSYMQENGHCYELHPVDHPFEAIGDYRSGSILPSATFKDLQHFAERETKKPIFDQASSVSHRFDSQLHPLTPKTEVSHLIENGLGSYKAYDEMNGRFVPRKKTNSISLKKANVVKKQWTPEEDRKLVKLVEQFGLRKWSYIAQMLPGRVGKQCRERWHNHLRPNIKKDIWSDEEDMVLIQAHKEVGNKWAEIAKRLPVRTENSIKNHWNATKRRQFARRRSRTSSKQGPKSGTLLQNYIKGLGIGPSKNVIAPLAQPTLSPSLEHNNPSNILDSQGILSIHEQNYSKAESCEELAVAPICDDFSIDMLCDSLFDTKEDTCFQVYTVDDDMDMNCIFNHVDHAIKVGCEIDMEMMWDDEDGLGCVEEPAGSAQIEAVNVKEEMDLIEMVAVTQKYGEAEKN*
>Pahal.2G139700.1
MGRAPCCDKASVKKGPWSPEEDSKLKEYIHRNGTGGNWIALPHKAGLKRCGKSCRLRWLNYLRPNIKHGDFSDDEDRIICNLFATIGSRWSIIAAQLPGRTDNDIKNYWNTKLKKKLMHGLQPYNHHSSKQQQLLFVTASPAAAAPPEAARPLSLQHLSSPHDYSHHYSGSYGSNNSTMSVLSAAAGSRGFLLNGEHHTTITSCLDSGGGGLGLYFDELCATTSSSVHGQGLTAESFVFGGFQQLLEEDHHKALLLAAGAPNQLDQQYSAAASSCYDEAKPPLVSLTDGGNGAGGTSTSNSFFYDSSYSNNES*
>Pahal.2G143200.1
MASSSPSCRTAAAGGGGGKPDVDRIKGPWSPEEDEALQRLVARHGARNWSLISRSIPGRSGKSCRLRWCNQLSPQVEHRPFTPEEDDTILRAHARFGNKWATIARLLSGRTDNAIKNHWNSTLKRKYYAAAGGQAADAAAAGHADADDERPLKRTSSDGHPGLCFSPGSPSGSDLSDSSHHSLPSVMPSAAAPAVTSQQQQHVYRPVPRAGGVVVLPPPLAPRPPSPPATSLSLSLSLPGLDQQPDPSPSPAPVQMQQQPAPSQMPPPPQPSLPFQLQPPAMNLASPRPPQPAPFSAEFLSMMQEMIRIEVRNYMSGSGLDPRADAGAVHAVSKRMMGMAKIE*
>Pahal.2G258400.1
MGRQPCCDKVGLKKGPWTAEEDQKLVSFLLNSGQCCWRAVPKLAGLLRCGKSCRLRWTNYLRPDLKRGQLSEEEEKTVIDLHAELGNRWSKIASHLPGRTDNEIKNHWNTHIKKKLRKMGVDPVTHKPLQPAPPAPAPAPQPEEEEKVAVSAAASGIVSAAGVRNEAFSINEVPMVHLLDDVVLPCDLVAGVPPASNSNNGIDTAYSPESSSSASSYSGSAAASSCGSSVADGECQEWLEWAESMLLDDVVTGPAPWGFEDPFVTYQRIALFDHQEAW*
>Pahal.2G258600.2
MGRQPCCDKVGLKKGPWTAEEDQKLVSFLLNNGQCCWRAVPKLAGLLRCGKSCRLRWTNYLRPDLKRGQLSEEEEKTVIDLHAQLGNRWSKIASHLPGRTDNEIKNHWNTHTKKKLRKMGIDPATHKSLQPAPPAQELQPEEEKTAMSGAGFGHEPPAVNSGISTAYSPGPSCSSSSSPSSSSLSYYSSAAASSGGSSIVDGEWPEWPQMMEWPEPMWWLDDVVTGPTSWEFEDPFVTYQSIELFGHHETW*
>Pahal.2G258800.1
MHAYLVLELPFLCESLLQPTTNLSMGRQPCCDKVGLKKGPWTAEEDQKLVSFLLNNGQCCWRAVPKLAGLLRCGKSCRLRWTNYLRPDLKRGLLSEEEEKTVIDLHAELGNRWSKIASHLPGRTDNEIKNHWNTHIKKKLRKMGIDPATHKPLQPAPLPQDPAGSPEEEKIVTAVTPGHEAFCTDDVPMAHLLDDIVFPGDVAGAQPAPSDGVTTAYSPDQSSSASSSSSYSASAEASSGGSGSGSIDGEWPDLPPMDWPESMWQLEDVVTGRTPWEFEDPFLTYQRMALFDHQETWTNSKIELF*
>Pahal.2G258900.1
MGRQPCCDKVGLKKGPWTAEEDQKLVSFLLTNGQCCWRAVPKLAGLLRCGKSCRLRWTNYLRPDLKRGQLSEEEEKTVIDLHSELGNRWSKIASHLPGRTDNEIKNHWNTHIKKKLRKMGIDPATHRPLQPAPDSRTSGSPEEEKAIAEVTPPGFGHEAFCVDEVSMAHLLDDIVIPGDVLDALPAADGGGVSTAYSPGSSSSSSSSSYTDDASAPASSGGSSIVDGEWPEWPQMVEWPESTWLDDVVTGPTPWEFEDPFLTYQRIALFDHHETWNNSRAELF*
>Pahal.2G264000.1
MHPAPTPFYLLTHLPGRPRPESIDRCFYPALSKRAHAPTTAASCRPERKRKRKGGGGMGRPPCCDKVGVKKGPWTPEEDLMLVSYVQEHGPGNWRAVPTNTGLMRCSKSCRLRWTNYLRPGIKRGNFTDQEEKLIIHLQALLGNRWAAIASYLPERTDNDIKNYWNTHLKKKLKKMQAGEGGGGDDGAAGASGSDGGGAGGKTGAGAGKRPAVPKGQWERRLQTDIHTARQALRDALSLEPSATPAKVAPPPTPPGSTTYASSAENIARLLEGWLRPGGGSGGKGPEASGSTSTTATTQQRPQCSGEGAASASASHSGGAAGNTAVQTPEYSTETSKMAGSAAGAGSAPAFSMLESWLLDDGMGHGEVGLMTDVVPLGDPSEFF*
>Pahal.2G272400.1
MGRAPCCDKATVKKGPWGPEEDAVLKAYIDEHGAGGNWIQLPHKIGLNRCGKSCRLRWLNYLRPNIRHGGFTEDEDRLICSLYISIGSRWATIAAQLPGRTDNDVKNHWNTKLKRRLLGGGRRPRAETRLQLLSSPATWQQNSFASSALERMQVSMRLHRRHHQARLDSPAAFTLHNYGNISAPLWPSPSPSPSPSPTASESSEMRPRQLPGAISTGYSGLWSHMPSSFSYACAGVQENTDGTCTPPLSTSIGETITAAGVESSSSTPTASSASATFGSMDDEIDMLLRQIQCFVENGQIGDEAVDGIDGCFRAMDHEALDGGVGSWSSCSTPGVDSVFHDYVQGYNQC*
>Pahal.2G343900.1
MGRQPCCDKLGVKRGPWTAEEDRKLISFILSNGHCCWRAVPKLAGLLRCGKSCRLRWTNYLRPDLKRGLLTDAEEQVVIDLHAKLGNRWSKIAAKLPGRTDNEIKNHWNTHIKKKLIKMGIDPVTHEPLDGKTSSPATTSQSVVTADSTKSDEATKQQSPQSDAVRDDVLADGSSPTESSANTVSTGGSSSSSSHDQDPLVKWLLEEDPPTGDEPWLNFTGSVDVDELSSIAAGGPELPWDGATDWLLDYQDFGLGDDSSLVDGYMINSSNGAN*
>Pahal.2G347200.1
MGRSPCCEKAHTNKGAWTKEEDDRLVAYIKAHGEGCWRSLPKAAGLLRCGKSCRLRWINYLRPDLKRGNFTEEEDELIIKLHSLLGNKWSLIAGRLPGRTDNEIKNYWNTHIRRKLLSRGIDPVTHRPINEHASNITISFEAAAAAAARDEKGAVFRLEEPKAAAAAIGRDQNPADWGHGKPLKCPDLNLDLCISPPCQEEPLKPVKREAGLCFSCSLGLPKSAECKCSSFLGLRTAMLDFRSLEMK*
>Pahal.2G378700.3
MGHHCCSKQKVKRGLWSPEEDEKLVKYITAHGHSCWSAVPKHAGLQRCGKSCRLRWINYLRPDLKRGTFSEQEERTIIDAHRILGNRWAQIAKHLPGRTDNEVKNFWNSCIKKKLIAQGLDPKTHNLLPASRSSLLHGNGANPSNPAQFHSNGATANGGATTPFTISSPTKAAYDTVAAPPPPEMAPAMYDVPNSAGMLMGHDQAAAAAIPGYPYPDNGCGVLMSFRDQNAAGLQTSMDFMNGSSSSSSMDHVGGMPNGNGFSQGMGAAFVDVTAGMWTTAVELGMCAGTEVGQQQSSLPLPPQGLVQGEVVGRPTMLNGGGAAADKGMDMMDVSSVYGGAGATAFDLELMESCGLFCGGGGGAGNAMEQLQWDC*
>Pahal.2G408700.1
MGRAPCCEKSGLKKGPWTPEEDDKLVAYIKKHGQGNWRTLPKNAGLARCGKSCRLRWTNYLRPDIKRGRFSFEEEETIIQLHSILGNKWSAIAARLPGRTDNEIKNYWNTHIRKRLLRMGIDPVTHAPRLDLLDLSALLKPAAYYPTQADLDTLRAFEPLANYPDLLRLAASTLLSGSAAIGDQQQFLPWLLQAQMAQAAAMVAQPPQQAEHNQFMQQQQQAAGAACQMPDLVHASPTTVAQQLAAAAQQQQHQPQDMSAACHSMQPPTGYVDSQLDVPALMQMVQQPDASNLQQWSSTVTSSNNNVGSGVSTPSSSPVTGLNHSTSTAATTYGGASASSSDAAALFNMQLSDLLDVSDYM*
>Pahal.2G455700.1
MATGPDLSSSSGAAAAAVPDAAPGASAKKDRTIVSWSAEEDSVLRAQIAHHGTDNWTIIAAQFKDKTARQCRRRWYNYLNSECKKGGWSREEDMLLCEAQKLLGNRWTEIAKVVSGRTDNAVKNRFSTLCKRRAKDDEPFQENGTPCSNTNAKRVLTKTGCVTPGAAGSSLPMKQISSDLKENIVPNMILFGQEKGTQQDARQPLANISSNNQQNLNTVKSQNLVATTTKTLLGPEQHCVKQEGNFMKKDDPKVAILLQQADLLCSLATKINHEDTSQSMDEAWQQLQHHLVKKEDNGMSENSGSGIASLLEELDDLIVDPYESKEEDEEKLREQNGQRQTDVENMQCSDPSQASMEVTSNMAPDEMMEDHTVGNCKEVSSLCRYMLSGSMEPCSGAKITASENLSEVAEDRRLQQVESTSPVLTDFDDFIIDPYENKEEDEQNLRCLCIIPMIRELNGQIDVHDHQSYCPSQATMEDNNLCRNVLSGSMEPSPGAEKAASENLSEVAEKRRFQCMESTSPVPTNFQTKEYGETPVPENLNEVAEDSRLQRVEFTSPAHTLLRAKAGAETFASPRIAVVAKDSKLPSMEFSSPADTVIRAKAGAETYASPRIAVVAKDSKLPSMEFTSPAHTVATFQPYADDMPTPKFTASERNFLLSVLELTSPGLRPETSQQPSCKRALLNSL*
>Pahal.2G456300.1
MVRPPCCDKEGVKKGPWTPEEDLVLVSYIQEHGPGNWRAVPTRTGLMRCSKSCRLRWTNYLRPGIKRGNFTDQEEKLIVHLQALLGNRWAAIASYLPERTDNDIKNYWNTHLKRKLQSGGDGAAKPPAHRPASSSKGQWERRLQTDIDMARRALREALTPLGDLKPQQHDGVDAAGASTGGGGGSDSPASSSSVASLCSPSVAAPGPYVLTTENISRMLDGWAGGRKQGRRGGSAGPGTPGGAESASTGSSDASEVSYGGAAGASAATPTAGALSEYERKPAVAAQQMPLSALESWLFDDDSHFHQVQSASLLDVPPMDYPF*
>Pahal.2G460100.1
MARRTSGPKKKLRRGLWSPEEDEKLMNHIAKYGHGCWSSVPKLAGLERCGKSCRLRWINYLRPDLKRGAFSQEEEDLIIHLHSMLGNKWSQIAAQLPGRTDNEVKNFWNSYVKKKLRQRGIDPATHKPLAEASSGRRGAAAASRTAVFSDAELILSSSAGQQHMPPPPVTKAESYVYSRSISADGGASDGSLQSLSGYNQAGDFAAAAYLQDPDALQPCGPSGVPAVVLPSASSSSTLNSMGGLSPAATTTTTGTDEQCNNNSSSGGNWSFELSTQQSCSASHLPWLELGTSGYANGTAAAAVDHYGAALDELKWSDYVFDGYGGGGQYQPQGQCIYGDSKDAVQFADASGLGSSWCLN*
>Pahal.2G493500.1
MAARDQREMSSDEESSVAPGDLRRGPWTVEEDLLLVNYIAAHGEGRWNALARCAGLRRTGKSCRLRWLNYLRPDLRRGNITAQEQLLILDLHSRWGNRWSKIAQHLPGRTDNEIKNYWRTRVQKHARQLNCDVNSQQFKDLMRYLWMPRLLERISSGDDGRGVATPQLPAWPVDDVELSCTTAASSSSVSTDGTQQQLVSPPAPPATSAFGESAPSGNDGSYSYSNNSNTAAMWGTLCQPPQTDYHLLVAGAEAACSWSDESLLAPGLSGVYGDMGMGLPELGDTMWGAGADDLWYTQIMGL*
>Pahal.3G014100.1
MGRPPCCDKVGIKKGPWTPEEDIILVSYIQEHGPGNWRSVPINTGLMRCSKSCRLRWTNYLRPGIRRGNFTPHEEGIIVHLQSLLGNRWAAIASYLPQRTDNDIKNYWNTHLKKKLKKHQAIGAIFAPPPPSEPSIIPTTAGAGHVDLHHDMIVNPLPKDNSLRPAACSNTAEVSQLIARRSPFAATDGDSSSSSYASSMDNISRLLNGFMKSSPPQNDAADIKPSATDVNPLLSFNQYHMAGGTTLPAFKDMLPSPPPQHEPALMEHRGYDEQQHEGALSPIEKWLFEEAAEQVVDLMDLSDGCCSVPMMF*
>Pahal.3G046400.1
MGRSPCCEKAHTNKGAWTKEEDQRLVAYIRAHGEGSWRSLPKAAGLQRCGKSCRLRWINYLRPDLKRGNFTEEEDDLIINLHGLLGNKWSVIAGRLPGRTDNEIKNYWNTHIKRKLLARGIDLKTHRPLSVPTAAASPSSRPQDQLAVRSSCSPETSGACHSSDDDGCGGGIDLNLSISPPRESPSPSSLPTTQEAEATCSTTVVDVDASSEKN*
>Pahal.3G046500.1
MGRSPCCEKAHTNKGAWTMEEDQRLVAYIRAHGEGSWRSLPKAVSLQRCGKSCRLRWINYLRPDLKRGNFTEEEDDIIIKLHGLLGNKWSQIAGRLPGRTDNEIKNYWNTHIKRKLLARGIDPQTHRALAASSSTCS*
>Pahal.3G046600.1
MGRSPCCEKAHTNKGAWTKEEDQRLVAYIKAHGEGCWRSLPKAAGLQRCGKSCRLRWINYLRPDLKRGNFTEEEDDLIINLHGLLGNKWSLIAGRLPGRTDNEIKNYWNTHIKRKLLARGIDPQTHHPLSGAAANAPSSRPQDQRPRAAARSSCSPQTSGAGHSSDEDSAHLGGIDLNLSLSPPSQPSSPVAAVAN*
>Pahal.3G052100.1
MAPSSTTTTSDKANSRSPSSCPRGHWRPGEDEKLRQLVEQYGPQNWNSIAAKLDGRSGKSCRLRWFNQLDPRINQRPFTAAEEERLLQAHRAHGNRWALISRLFPGRTDNAVKNHWHVVMARRRRSHQRSAGTLLAASATGCSPPPRRPPFQCFHFGAPPASAKTTTGNLCFATPGSGPSSLISSSSGTFSVRNCHVPINVAFSSPSEAAAAPDDHRHGMGKDEHGAGGNDDDEDGGAAAAKRKDVPFIDFLGVGI*
>Pahal.3G074900.1
MTSEGQMTSKGTEASAPAVPPDEGVRREPQKGRLPNGRTTGPARRSSKGNWTAEQDDILRKAVETYKGKNWKKIAESFPGRTDVQCLHRWQKVLNPELVKGPWSKEEDEIIIEMVNKLGPKKWSTIAQALPGRIGKQCRERWHNHLNPGINKDAWTQEEEIKLIHAHQTYGNKWAELTKFLPGRTDNAIKNHWHSSVKKKIDSYRASGLLAQFQGLAPVEYTTGGLSVDSSSAMANQISEDSCLNVFREVEDSTEFSQSSFAKGSCSQEEQTDVALGSHLNVHESLCQDGFTNADNAASALPEMHHQLSTSDMDQDKHFQDELSQGMDLDKHLQLQQEFSQGMDLHLDIDEVPNNFVITDSQASNELTGQFQDTQIMHSSENDGVSLIPYAVTPCVSILPSVPGCENNINMMCEVGIKNEDHFQSEQWQNISIQPGSYSSEAASNFSVPLYPLQTSEPATMMGDPLYYQSSVTSLPPSFISSDGASNASDVKFEMSRFPVSHQDLEIKTCHNSSGDPDQSSYINSEGDRNRTSEPMDSIPDSEKKQLVDLEQSCLEPTAYIGKEALSSHGDSVLSKKEDAGALCYEPPCFASFEVPFVSCELVTSSDLPEYSPLGIRELMRSSLNFPTPVRLWGSPTRDGSPDAVLKNAAKSFVCTPSIMKKRPRDLSSPSPDVRNEKKLNTEKDCGRSGMYSTRIGKSCMDTPDDFVDLVSPTRKTAFQKKLKLSQENKENVNQNTDQGENEGNAKHSAGILTDSSVDNLNTPKHGPNYESQRLNTSAKAWSNSKDIIFSRSKPSELLVEKSIPCIDADHEYVNILADTPGIKRGLESPSAWKSPLFTPFQDAYFMSPASRAFDALGLVKQINEQSAAALEEAHEVLASGSPWKRHCKENSDKENTAWKNEVGTSKPPSKLMAEGRVLDFNECSTPVRKKEDKKMDLALGGSASSPVASSYLRMNVR*
>Pahal.3G094900.1
MDHHRSMAAAAMSMFSRNKQKKDGERSSSSGNQETAAAVPPGMRKGPWTEEEDAQLVWFVRLFGERRWDFLAKVSGLRRTGKSCRLRWVNYLHPGLRRGRITPDEERLILELHTQYGSKWSRIARSLPGRTDNEIKNYWRTRTRKQKAASQAKAAASASASASSSSTVTTTASCYGSPSSGSGRLTAASSSAVNESALRESGGGDDEDDAELDEASTTAASQHRHQQQQQQESSYTMDQFWNEIAAADAAASYMMVDGWGGAGHPAAAEPPVPSSPVWEYCSDYSLWRIDDEEYYKKMLDAS*
>Pahal.3G095100.1
MSMFSRNKKPDGEQISRGGGTMAAPVPAMRKGPWTEEEDAQLVRFVRLFGERRWDFLAKVSGLRRTGKSCRLRWVNYLHPDLRRGRITADEERLIVQLHAQWGSRWSRIARSVPGRTDNEIKNFWRTRTRKKALEERRHNSGSSSNKKAAAASPLSSVTTASCCPGSPNSGAATSSSSAPPSDDSSLREGSGGDDAELEEASTATAAATQHEEPQEYCCAMDQLWNEIAAADAAASYALDGWGAGHCYYVAAAEALAMPSSPVWEYSSDYSLWRIDDEEYYREMLDAS*
>Pahal.3G107400.1
MDMGMGGGLDELEVLAMSPGGSAASAGAAGSEDEADLRRGPWTVEEDLLLVNYIAAHGEGRWNSLARSAGLKRTGKSCRLRWLNYLRPDVRRGNITAEEQLLILELHSRWGNRWSKIAQHLPGRTDNEIKNYWRTRVQKHAKQLRCDVNSRQFRDVVRHVWMPRLVERIQSESAGAGAGAGAAGGGQAAAAAAPATTTASMPAAYHLGPYGGHRQSADVVVPPNKSHGGYAHADYYSYSEPGQAAAPAAMSPDDTSSALRSTLTDASHGAQHHYATSAATPTNEGCGAAGGAAAGPMTDGDDVVQEEEDVFAGTWSELLATAGRDDDSNSKIGLPDFELGDFEMWSLEDLCLQQLC*
>Pahal.3G112300.3
MGRHSCCYKQKLRKGLWSPEEDEKLMNHITKHGHGCWSSVPKLAGLQRCGKSCRLRWINYLRPDLKRGAFSQEEEDLIIELHAVLGNRWSQIAAQLPGRTDNEIKNLWNSCIKKKLRQKGIDPNTHKPLAEADRSGAAPTISTERTSGSSDINPSSTGALGNLSHLLSETAQSSMLLPVYDKNHPETPNLARPKVPPKELFLDQLTAGHESPSTCRSSGQTLYFPFQQPLGYSSESGSGDGASMNSLWFNQNDFNCSTISTVMPPVSPSALSTSMGLNLPPDNPQHGGTGIGSASVDSFYWDGTNPSSSNSTGSRGSNSLGFEPQSTSSILENSVFPWTDIGQEKDTRAHLGEELKWPDLLHGTFAETTIAMQNQSQSLYDDVIKAESQFNMDGICASWYQNQQPQQQLQAAPDIYDKDMQRMQLSFENI*
>Pahal.3G176800.1
MQSAMDAGAVVQVQVPVPVPPERAAAMRKGPWTMEEDHVLVNYIAAHGEGAWNNLARAAGLHRTGKSCRLRWLNYLHPHVRRGNMTAEEQELIVQLQARWGNKWSRIAKHLPGRTDNEVKNFWRTKIQPKRHRSSDCSSSAMEAIAMAGICRGMGMAGHRSSTPAITEGQGSSSHSDRTGVTQDYGIVTQQPSISSSVADHLGYGVHGPGGGGAGAMDMDMDFLPEFLAASGENFWAIDDFWTTMQSFHGNI*
>Pahal.3G188800.1
MGRAPCCDKASVKRGPWSPEEDEQLRSYVQRHGIGGNWIALPQKAGLNRCGKSCRLRWLNYLRPDIKHGGYTEQEDQVILSLYSSIGSRWSIIASKLPGRTDNDVKNYWNTKLKKKAVAGATGGAFAAPATPPPAAALSPASSSVTSSSGDARFAAYPPPPQAQQHQGLIRFDAPRTTELAPVPPVAQLGAAVWAPCAAASGAVAALDDDVFLPDLVTGGGEQLFPYGDFYAGLQDRALELSACYFPNMAEMWGAAASDAKPQGLCNTLT*
>Pahal.3G195200.1
MGRLSCGGVQPKLRKGLWSPEEDEKLYNHIIRHGVGCWSSVPKLAGLQRCGKSCRLRWINYLRPDLKRGSFSQQEEDLILALHEILGNRWSQIASHLPGRTDNEIKNFWNSCLKKKLRQRGIDPSTHKPIANAGAAEAGAALPDARDPGHKPAAGDSDDGLAQKQPAVFDPFPLADLGFDLGAASVAALYCGPYDDGVGKAPPDAGGFVADYSSVLDVSENLGYGESSSNSSNWTCAEMSSAVLDSEVLHWASGGGAKPEPYTELEQQQQHSGGYGGGEQAVDDDDALEHKFSLPCGQEQSLAHFDFNLEYF*
>Pahal.3G252000.1
MGAMAAVKVEEHEGSAGKWWNLAASSPSTSVSEAGSYGGGARMSSVVSSPADSVSGRRRTSGPVRRAKGGWTTEEDETLQKAVDACNGKNWKKIAESFPDRTAVQCLHRWQKVINPELVKGPWTQEEDDIIINMVKKYGAKKWSLIARSLNGRIGKQCRERWHNHLDPQINKDAWTVEEERVVADAHRLHGNKWAEIAKLLPGRTDNSIKNHWNSSLRKRLGDYNASSPLPVSVHMVRNSLKHEKAKLTNGNHIDLNKEPNINLKHPPEIADHSEHTTDLRACSLKNIKSCSDFLSLVIPTAQPETHGALEEGDYSDVALAAIQGLKMDSIHDKGTEINFVCKERSKIDSLNVEVLKLDHVTDTMGYSGSAKVEGKTVNNVCTLSLPNESNSFGSLCYKIPKLEDVVPSHSPVFSTHHVQQCWGDGFQSPVGYTTSPGVEDIYQLSAESILKSAAENFPGTPSILRRRKRETAAHAEDSNFKIDILNSDSYHTPLGKCTAESPHSFKTATFLSLGPPSNEGLSAALGSFDVSPPNRLRSKRMAILRVVEKKHLDFSLDGMDNFDTPDTTKKTSSCTECTNSCTDVSSEHMVGLEILAKDFARTTKLDVI*
>Pahal.3G270400.1
MGRSPCCEKAHTNKGAWTKEEDERLVAYIRAHGEGCWRSLPKAAGLLRCGKSCRLRWMNYLRPDLKRGNFTDEEDEIIIRLHAILGNKWSLIAGQLPGRTDNEIKNYWNTHIKRKLLARGIDPQTHRPLGSAEAGAPGVVAHRAAALLHATTAPALAAAAARTLAAKPTPAASSSDDGARSTSTSTSSGGGASTGEPRCPDLNLDLSVGPPPAADTPPSQPVCLCYRLGLRAGEACGCQADKPGAGGFRYFRPLEQGQYI*
>Pahal.3G320400.1
MVVLPGGAAGGADGGGAPEGSRGGGLGGAARVKGSWTPEEDDLLRRAVTRHGPRNWSVISAEIPGRSGKSCRLRWCNQLSPGVERRAFTPEEDALIVAAHAQYGNKWATIARMLHGRTDNSVKNHWNSTLRRHRRAAAAAANGGALPLRPLAAGPPPVPLRHLLADPKESSPAPAPASVVPFQPLDLKREDDGDEEEEDEDDEDGSSEDSVLMAPPKKRPCLGVGAGAGAGHTHPSLCAVKQPEHTKPQLPTPAAEPVTSLTLSLPGGGGGTVSENPELRGAAAAAVSSVDGAAKTRAKLEQDCPWLLPVMRQMICEEVQRQLQGASVACSLVASPAGRASAGAADGQD*
>Pahal.3G433500.1
MRIMIKGGVWKNTEDEILKVAVMKYGKNQWARISSLLVRKSAKQCKARWYEWLDPSIKKTEWTREEDEKLLHLAKLMPTQWRTIAPIVGRTPSQCLERYEKLLDAACAKDENYEPNDDPRKLRPGEIDPNPESKPARPDPVDMDEDEKEMLSEARARLANTRGKKAKRKAREKQLEEARRLASLQKRRELKAAGIDTRHRKRKRKGIDYNAEIPFEKQPPPGFYDTVGEDRPLEHVQFPTTIDELEGKRRADIEAQLRKQDIAKNKILQRQDAPAAIMQANKLNDPEAVTRRSKLMLPPPQISDHELEEIAKIGNAGDPGLTEELGEGSTATRTLLASYSQTPKLGMTPLRTPQRTPSGKGDAIMMEAENLARLRESQTPLLGGDNPDLHPSDFSGVTPRKKEIQTPNPMATPLASPGPGVTPRIGMTPSRDGHNLGLTPKGTPFRDELCINEAGEMQDDTKLELRRQAELRRSLRSGFASIPQPKNEYQIVMPSITEDEKEEAEEKIEEDMSDRLARERAEEQARQEALLRKRSKVLQRSLPRPPAASVEIIRQSVIRSGESRSRSSFVPPTSLEQADELINEELLRLLEHDNAKYPLDETTQKEKKKGSKRQQNGGSLVPEIDDFEEAELKEAGSMVEEEIQYLRLAMGHENESFEDFVKAHDACQEDLMFFPTKNSYGLASVSGNADKISALQNEFEIVKKRMDDEAKKASRLEQKIKLLTQGYQVRAGKLWSQVQDTFKQMNTASTEIECFQELQKQEHLAASYRILNLTKEVNKQKALERILQSRYGDLLSGFQRIQGQLEEHKRQLKIQEAREAENRAQEEEVVARDCAAEEEEKKSRSLEEEGVQTNIATDGEAAGSKGTTEDQMDVDNRNVDEEFVGPIPPAPDTEGDNDEVTIQENTSNAQSTDCASTDDGADKTDPAKPEGQDKADDSMAVDAGPQEEGKDEPATVGASVSEGNTAVSFNQAVSNVDNGMAPE*
>Pahal.3G446600.1
MLQHSHTSPYIYNTHSGPFPPYLPHLHTACLEIIDRPHAHSLACTTTRSPQLRAPASARARSSSRQDQIRTAMRKPEGPAAANSCNAGAAAKLRKGLWSPEEDEKLVAYMLRSGQGSWSDVARNAGLQRCGKSCRLRWINYLRPDLKRGAFSPQEEELIVSLHAILGNRWSQIAARLPGRTDNEIKNFWNSTIKKRLKNCSSASSPAATDCPSPEPTSKVVAGIDISGAASCPDLAGLDHHQDGGHHHAMVTTGGLWMVDSSSSTSSSTSPMQGRPPSAMAAAVARSYGGLLPLPDQLRGGMAANASPAGFFHGQAAPFKHQVASFHGGYYVSAPHHHGMISTMDGGGGCFMRGEGLFGVPPLLEAMSAQDQDHAQTTLMASSGGNNNPKNNSSNNTTETTATTTTTVSNNESNITDNTTTKDNINTMSLVNSSSSNVAAVYWEGAHQQYMSRNVMHGEWDLEELMKDVSSLPFLDFQVE*
>Pahal.3G462700.1
MAEPQRSRSRACSPGAPVELDDDHGQPGGAAQEEEQLELRRGPWTVDEDLTLVNYIADHGDGRWNSLARAAGLKRTGKSCRLRWLNYLRPDVKRGNFTADEQLLILDLHTRWGNRWSKIAQHLPGRTDNEIKNYWRTRVQKHAKQLNCDANSKRFKDAMRYLWMPHLVDADDHRRRVLHAQQQHAADVAAAAHGLSAGMVITSSSDSFATTAESYDDVGGLYANLHAGEMAVVGGGGCWAAHEANHQGLWPAAADQSAAVAQAAGGGQFQDPELSGWVQGFSEGMITENFWALEDIWKIQ*
>Pahal.3G465300.1
MVTVREETRKGPWTEQEDLQLVCTVRLFGERRWDFIAKVSGLNRTGKSCRLRWVNYLHPGLKRGRMSPHEERLILELHARWGNRWSRIARRLPGRTDNEIKNYWRTHMRKKAQERKRNMSPSSSSSSLTYQSCYPDTPSTIGVEGQELHGSSGCITSILKGNPSDMDGYPMDQIWMEIEAPEVLSGMGLDGGNDNACSSLAAPLLPPTAWDYYPEACWKIDEEIKMAPQFGYSEGVGPCF*
>Pahal.3G470300.1
MKERQRWRPEEDAVLRAYVRQYGPREWHLVSQRMNVALDRDAKSCLERWKNYLRPGIKKGSLTEEEQRLVICLQAKHGNKWKKIAAEVPGRTAKRLGKWWEVFKEKQQRELRDSRRPPPEPSPDERGRYEWLLENFAEKLVGERPQVAAAAAAPPPPSLLMAAPVLPPWLSSNAGAATVVTQQPPPPRPPSPSVTLSLASAAVAPPPPPGPAQWMPERAAAEAAAAAYGFPSPQHAPPGGAPPPPGMAVVEGQALAELAECCRELEEGQRAWAAHRREAAWRLKRVEQQLEMEREMRRREVWEEYEAKMRNMRLEQAAAAERVEREHREKVAELRRDAQLKEEKMAEQWAAKHARVAKFLEQVGCSRPWSAATDMN*
>Pahal.3G509700.1
MGRSPCCDKAAVKRGPWSEEEDARLRSYIEQHGGAAGGWMALPRKAGLRRCGKSCRLRWLNYLRPGVRHGAFSPEEDHVICALHAAVGSRWSLIAAHLPPGRTDNAVKNYWNTRLKKKMLLFAGRQPHDVGRNVNVSAAPAEETPLAPWTGLPLTGCGSGGGAVDQMRVGDDMIASMLKPAVVSQPADSSFSSEPAATELDVIFRSMGTTGGEHSDLSLSSTEIETDWYHHADSDTVI*
>Pahal.3G517600.1
MERRPDEEANAANDQPVVVAVATPPTRMMMKKGSWSPEEDTLLTSLVEQHGPHRWSLISAAIPGRSGKSCRLRWCNQLSPDVHHRPFTPREDALILAAHARYGNKWATIARLLPGRTDNSIKNHWNSNLRRCRRRAAAAAAAAASTSRGAAAAAGPQPPRRINLLQQQSAENQPPPVADQQQCMMMGLAGPNPNNNSTDLLHGTAAAEPPTSLSLSLGPPLPPADPDQAAAADEVVAAAKQALLPAEPPGGMMMKMKAADLQPSPPLALPHHHQEGNAQLIAAVRQMVREEVQRACSLMAAAAWAKQGHHR*
>Pahal.4G044300.1
MARSGGGVEGGGSCGGLKKGPWTQAEDKLLVDHVRRHGEGNWNAVRRETGLQRCGKSCRLRWANHLRPNLRKGPFSPEEERQILRLHGLIGNKWARISSHLPGRTDNEIKNYWNTRLKRRQRAGLPLYPPDVEREIALLRAQNVNPFADSDGNANASGSLPPPLLYDASNPFALPPTVPSPSGSASPLINQNYPLLNQMQGMQQVFHHLASQQSPQPVFHPHHQDSSGAAALGHGGFVSAGLPPLPTRPQAAELPSNQFDSSSSGSGGGLLESLLLGDDHLPRHNHPSMVKVSSMPALSYSYREPVSSRLPVHGAGSDSDDTSHCLPGEDMHHGATWNFTFEDVKPMKRRTPSEAGISDMFGVVAPGAVPGEWFGTCGGSTAPSPGPSSAVTDDEFGLEMQQFMSLLPLSIDEHSWNA*
>Pahal.4G073600.1
MGAEAECDRIRGPWSPEEDDALRRLVERHGARNWTAIGREIPGRSGKSCRLRWCNQLSPQVERRPFTAEEDAAIVRAHARLGNRWAAIARLLPGRTDNAVKNHWNCSLKRKLAAAASGAGAVPDAAEVEARPCKRLSLSPDSPSSGSDRSDLSHGAGSGSGSGSGQVYRPVPRSGGFEPADCAMSRPAEDDDPLTSLSLSLPGTDQRFHHDRAHSQFQELPASPPPPSPSPPPPPPAPSAYPFSPDFMAAMQELIRAEVQRYMAGAGVRAGCGPAGGAELCMPQLVEGVMRAAAERVGAVGRIQ*
>Pahal.4G088700.1
MTVMKVEQDPALELAPEAGAEELSPPLSSCDEEDDDEDEETDSEGNGGGGEPPLKKGPWTPEEDKRLKDYVEAHGEGNWNQVQRNAGLNRCGKSCRLRWANHLRPDLKKGPFDAEEVEKIIKFHIMWGNKWAKMASHLPGRTDNEIKNYWNTRLKRHQRAGLPIYPEYLLSRVPDQDMNCHTPDESRGKKRSNELPQEKVVGMDDLVGDFMVFQHLDYGKDPVVPTNPLKRHASTGDLSSVQITVNTEKTFYSNDLNYVLTKSQSMPLGCAIASGYPIFDGNLSTSGTIHGSMKTELPSFQCSKDDLSNGWLLQCPWASIEQQIDTFIQSPESMSSHNTGLLGTIINKGDVLDDPTKFERIFEMAVPLGYNIVSQSDDYPTRHPSSSVNGDCEPDTCLFTEIQDSNSPSGGSDAIFTLGKCYPDANFSVAGMPGTSLEASFLNDDSLLSKDHSYLYPSGSLFDEESCEEPKPLIYAGQWFDSTAWKSVPGACNMPDFPGP*
>Pahal.4G120500.1
MGRPPCCDKANVKKGPWTPEEDAKLLAYTSTHGTGNWTNVPQRAGLKRCGKSCRLRYTNYLRPNLKHENFTQEEEDLIVTLHAMLGSRWSLIANQLPGRTDNDVKNYWNTKLSKKLRQRGIDPITHRPIADLMHSIGALAIRPPQPAHSPSGGSSSSYLPAPAALPLVHDVAYHAAGILQPPPPQQQQAVIARVDADAPASPAADHGQQLKWSDFLADDAAAAAAASEAQQALDQYHHEAAAASVLAAGSSSGAGGRACGDGGGGDDGAAAFIDAILDCDKETGVDQLIAELLADPAYYAGSSSSSPEMGWGC*
>Pahal.4G258900.1
MGRPPCCDEKGLKKGPWTPEEDHKLMNYIQKHGHGSWRALPELAGLNRCGKSCRLRWTNYLRPDIKRGKFSKDEEQTILQLHSILGNKWSAIAKNLPGRTDNEIKNFWNTHLRKKLIQMGIDPMTHRPRTDFFAALPQLIALANLHQLIEQQQWDGHTTMSQTEAVQAANHQYMQTMFQTAASITPNPTTISSLTADLEQISHLNPQHMLSSTLLESTGGEGVARQVPHNQMPHTFFEQPVSNINLSSDNNVSSSEQCHVEGGSSSRKSMLPSDNSLPPLTDMSASKPCYAISTTKCGASSTLSPSWSEILLDEELMREFE*
>Pahal.4G279600.1
MGRQPCCDKVGVKKGPWTAEEDQKLVGFLLTHGHCCWRVVPKLAGLLRCGKSCRLRWTNYLRPDLKRGLLSDDEERLVIDLHAQLGNRWSKIAARLPGRTDNEIKNHWNTHIRKKLVRMGIDPVTHLPLQEPPAAAAPQEQEDHLPPPLPQQQQQGHLPPSDGGLVLQEDAGEEDLSLIQPHEITTTPPAPPTAAAAAASNCGSVSSASGGSASVVSPSCSSSASASAVSGVEATEWPEPLYLFGMDGIMDAGWDDLFPGTGGMGGVDPFDGYPGGGFDQDDGWM*
>Pahal.4G288000.1
MGRRACCAKEGMKRGAWTSKEDGILAAYVKAHGEGKWREVPQKAGLRRCGKSCRLRWLNYLRPNIKRGNISDDEEDLIVRLHKLLGNRWSLIAARLPGRTDNEIKNYWNSTLGRRAGAGGSRAVAGTPDTPAASGSCETGQKGAAAPHADPDSAGSATAAAETAASAAVWAPKAVRCTGGLFIHPDRDTPPADETPPTAGGGAGGSGEGSSEDCSSAASTFAGADEEPCFPGDGGDWMDDVRALASFLENDEEWVRSQVAEQLA*
>Pahal.4G353500.1
MGRSPCCDQDAGVKKGPWTPEEDKLLVDYIKDNGHGSWRRLPKLAGLNRCGKSCRLRWTNYLRPDIKRGRFTDEEEKLIIHLHSILGNKWSSIATKLPGRTDNEIKNYWNTHLRKKLLSMGIDPVTHRPRTDLNLLAGIPNLLAAAQTATCWDINALRLQADAAKYQLLQGLLRALATPPAAPSVDLMALLAATNGGVSVSQPAGVDQQGTRSAQYDGLLNLPALTSVPAATLPAMSSFSGLLSSFGAGDGLSSTELGHSGASGSNMTAAMAPPLVAAKECNDGGTSTPCEDTPASSPFEGLENLNLDDEFSSDSWKDLLEQMSWLNNPNDQQQLM*
>Pahal.5G073100.1
MGRSPCCEKAHTNKGAWTKEEDQRLIAYIKAHGEGCWRSLPKAAGLLRCGKSCRLRWMNYLRPDLKRGNFTDEDDELIIKLHALLGNKWSLIAGQLPGRTDNEIKNYWNTHIKRKLLSRGIDPQTHRPLSGGSATAASGLTTSSTAGFPSPSPAPRPARPVIAIPPNAMFARPAPSEDGHSSSGGSTDAPRCPDLNLELDLSVGPPCSPPKTPAAAASTPTSQQQQQRATICLCYHLGVRGGEACSCKTASPAGFRFLRPLEEGQYI*
>Pahal.5G084700.1
MAFNNSILVNRVLASVLTEDEAAVSYLASSSHGGPQFEHNLVAPSSMQAGGAQFMDAPLDVSSLVASIGMTPAGFEMPEGAIVASGYNTLGGVPIDVEEIPQPQTGSNDKPTSFKGTWTEEEDSVLKDMVTQHGERKWSVISQSLPGRIGKQCRERWINHLRPDIRQNDIWTEEDDKMLIGAHKYFGNRWSSIARFLPGRSENAVKNHWNATRRSLKAKRRLKKKKSEQQVPPGQLSVLEEYIRSLPPASESAAPPPAASPPLQGPAYSGPIVPEAAHPPAPEMEMNFNAANPAGPPLSRHLPGMINHNMPQLPDLNISCDPQEAGYMSYAMYAPSPAPQLQLVTQDPQQATFSWFPFVEYLTALNTGLAAGPSYYAGGSSSNAGASGYYSGAGAGYYYSEAGPSNAGGSGGEPAGDTGDVVELASREFLTPSNDEATLDLTRFE*
>Pahal.5G089300.1
MSAPETAVSPAPQPPSDPPADDDADADAAHSNSTPMAVETRTLTEPPPQPQSLQASPPPSGEDDDVVVVSGASVGGDAAASAASAGNATMDERVRGPWSPEEDAVLSNLVEKLGARNWTLIARGIPGRSGKSCRLRWCNQLDPQVKRKPFTEEEDRIIMAAHAVHGNKWACIAKLLDGRTDNAIKNHWNSTLRRRHCNDGQCKHGVSVERSIPEVSRAVSEESWPLKDLSSFTAMDVRDAPVQTVTETSAGAWLIPDQCYSTQAVDPPYLSRPVAKIGAFRPYNLGHVSEPTQQETPSSVFKRDSTLKALTPESEVFKFADPTCFAAGVPNKCGHGCSSAHKRTRKNSLLGPEFYEFEDHPPILSSSFASLVSEISSIAWMRSGMQSGDASSLLQSAPPA*
>Pahal.5G095000.1
MGAMAEVVQEGCVENRQPLAASSSSVSDGSSCGGGGQAGASPPVSSSGNSISGLRRTSGPIRRAKGGWTPEEDETLRKAVETFKGRNWKKIAEFFHDRTEVQCLHRWQKVLNPELIKGPWTQEEDDKIIDLVRKYGPTKWSIIAKSLPGRIGKQCRERWHNHLNPEIRKDAWTPEEERALINAHRVYGNKWAEIAKALPGRTDNSIKNHWNSSLRKKLDVYGANSVLAAPNLLAHDDFKDQMRPVAIGSHLDLNKMPNIGSKDVPGRAHRSIMGPLLQAYNLKSVEDSSGGLLSLSIPTVQASYSSLVDGSAVTLAVQGLESDSVRDKGLEINSIHEKHEKGTEVSSIPDPVGEGCTIQSESAPAKSGTKPSLKNELYSTLGPLCYQIPNVEEVAPISASLHSEHHGAHQTTQHSRDGLMSPDGYTSPSPTIGKVSSPLTVDSILKTAADSFPCTPSILRKRKRDKSTPTSDNFFTPNGKGATANTPRSFKTASFLSLGPLDDGLLTSVRTSDASPPYQIRSKRMVAIKSVEKQLDFSADGLDTSGSEILNSPCHNSQGANSNRT*
>Pahal.5G117500.1
MYRVKSESDCEMMLQDQMDSPLADDGSSGGGSPHRGSGPPLKKGPWTSAEDAILVDYVKKHGEGNWNAVQKNTGLFRCGKSCRLRWANHLRPNLKKGAFTPEEERLIIQLHAKMGNKWARMAAHLPGRTDNEIKNYWNTRIKRCQRAGLPIYPASVCNQSSSEDQQISGDFNCGENISNDLLSGNSLYLPDFTSDNFIANTEALSYAPQLSAVSISNLLGQSFASKNCSFMDQVDQSGMLKQSGCVLPALSDTVDGVLSSVDQFSNDSEKLKQALGFDYLNEANASSKTIAPFGVTLSGSHAFLNGIFSASRPINGPLKMELPSLQDTESDPNSWLKYTLAPAMQPTELVDPYLHSPIATPSVKSESASPRNSGLLEELLHEAQALRSGKNQLPSVRSSSSSAGTPCETTTVVSPEFDLCQEYWDEHHSSFLNDCAPFSGYSFTESTPPVSAASPDIFQLSKISPAQSPSMGSGEQAVEPKHDTAGSPHPENLRPDALFSGNTADPSSFNDAIAILLGNDMNAEPKPVLGDGIAFGSSSWSNMPHACEISEFK*
>Pahal.5G177000.1
MGRSPCCDKTKVKRGPWSQEEDAVLRSFVERFGNAGNWIALPQRAGLKRCGKSCRLRWLNYLRPELRHGGFTDEEDNLILSLYGDIGSKWSVIASRLPGRTDNDVKNYWNTKLKKRYLASTREGRPPPPPASDDDGSATAADSRSQDDEAPPPTPPALANLDDTASETAAAAVDDDALLLKSEHLYAELVGLIEQQSSSLTTSTTGPPSSSTGEASSSAATPSSSSGTSPTTGSSSGSRATVWPTSMDVHGTTLLSESSSSLFDACYGVVGDDAFGAALLPAYSFQDLLAASYDEFTAVTQELQYY*
>Pahal.5G186300.1
MGHHSCCNKQKVRRGLWSPEEDEKLIKYITTHGHGCWSSVPRQAGLQRCGKSCRLRWINYLRPDLKRGSFSQQEEALIVELHRVLGNRWAQIAKHLPGRTDNEVKNFWNSTIKKKLISQAVGSLHPAADLYYNILDGAAGQGMAAAGCAPLNGADNAVAQAVTLSAPSPPPMVHNPAAAWTDFVSQPLFLPGNNGVLGSGNDLHPYGIDGEFIKLCRAADAFPPPESGVASQCKPAAGLVAQQDEGAAAAAVRSLPVFLEPKGGAGAFAADPAMGPVMDFMEAILGSSSTSAVSASSVDSFSASTGMPSHCWIP*
>Pahal.5G191000.1
MGRHAHAGSAAAGVQLKLRKGLWSPEEDEKLYNHIIRYGVGCWSSVPKLAGLQRCGKSCRLRWINYLRPDLKRGSFSQQEEDAIVGLHEILGNRWSQIASHLPGRTDNEIKNFWNSCLKKKLRQRGIDPTTHKPISANAAAALDQPASQEHKPPPAADSGGFEPKQQQQQQQQVFDPFPLTDSFGGGFEAAGAALYGHLGGGKQDAAGFVDYSSVLDVSENLGYGESSSNSSNWNCAPEAGNALDGGEAPLHWASSEEQSLEHKFLLPCHGQQEQSLPHFDFDIGRGAVVGEFNLEFF*
>Pahal.5G194500.1
MTRKQPAAARQRRGGAGGAAGAGATRASLRRGAWTPEEDELLARAVAREGEGQWRTLPRRAGLLRCGKSCRLRWMNYLRPDIKRGPIAADEEDLIVRLHRLLGNRWSLIAGRLPGRTDNEIKNYWNSHLSKKLIKRGIDPRTHMPLAAAAAASHSHRDSAAAAAPDKTPPPPEQPSSSSGAGVGGNDGGGSDFPAMMGLGAEVFEGLSDPFCALDAAGRGGFDIGCPMVDDGTFSSFLDSLVSENQLVDYFGDHKDAGGGNDQAGA*
>Pahal.5G202800.1
MGRAPCCDKTSVKRGPWSPEEDELLRSYVQNHGTGGNWIALPHKAGLNRCGKSCRLRWLNYLRPDIKHGGYTEQEDRIICSLYNSIGSRWSIIASKLPGRTDNDVKNYWNTKLKKKAVAMHNQQQQQEYYNHHHHQHASGGRSRRGAGTPQSQCASMQPSPASASSAASAGDAACSFGAMYSPSTLQQATAVLARYDGAATAPLPPPPQQQASSLAEFSPAPPPPPAGSAINSWAGGLALDDMFLPELLGVCDFPPGDIFGGGFAPLLQDRASSLQELAACYFPNAQAAEMWTAADHVKPPPPAGLCPSLT*
>Pahal.5G231800.1
MATRVAVSTRGRAGDQPAVRKGPWTLEEDLILVGYISEHGEGSWDNLARAAGLNRNGKSCRLRWLNYLRPGVRHGGITPAEDAAIRQLHATLGNKWSKISKHLPGRTDNEIKNYWRTRIQKKPAAAKTTPRQQQQPAVSEGASSDAGDYYWCSTKPDPYQQAPYYFQKAAMAAATTPAAAAVSGEGASSALTSQDSPTAGDWRIQQSSFPDYSELMRLVAGHGETAVGVDALTPPHFFSSQFSDTFWNAVENFWETKPVAGAF*
>Pahal.5G231900.1
MGRTCGRAGGEPAVRKGPWTLEEDLVLVGYISQHGEGSWDNLARAAGLNRNGKSCRLRWLNYLRPGVRRGSITPAEDAAIRELHASLGNKWSKIAEHLPGRTDNEIKNYWRTRIQRRPAASAQQQQAYRAPATAAAIAASEGASSSSSASASHGSSAAGDWWYVEPNHPEQGADRSQKSVAAAAAGVDSGSASSALTRRDSSATAGDGYMKTSYSDRYYSELSSVAADGVKMVDAESFWNVVDDFWGTLPVPDATF*
>Pahal.5G291000.1
MGREAAATRPKLRRGLWSPEEDEKLYNHIIRYGVGCWSSVPKLAGLERCGKSCRLRWINYLRPDLKRGSFSQQEEDLIISLHKILGNRWSQIASQLPGRTDNEIKNFWNSCIKKKLRQRGIDPATHKPLEDDEAAANSGEAPRDDCKQLSAATDDHCGFAMGAAASSDPLAPHSPTVSFDPLSVTNVPAMQGSYGAAHSFRSDNLCDYGGVDAASDGAAAYSAAAYTGSGADSSSNSNGTWTCGNVVGGEPMPQLDMFGREAYHQFDPAKYSPWQQHEAARLHDGVGGAAGFPIRSMSRDLPDSCFDLARSALEDEFSVDFL*
>Pahal.5G395500.1
MGRAPCCEKVGLKKGRWTKEEDEILARYIKEHGEGSWRSLPKNAGLLRCGKSCRLRWINYLRADLKRGNISEEEEEMIIKLHATLGNRWSLIAGHLPGRTDNEIKNYWNSHLSRRAADFRDGVVVNVDLSKLPGGGKRRGGRASRGVMAAAKVRKENKGKEKEKGKGKSKVAEAEQQEQLEEDDDMTVSTPSSHSQPSATAQSEEQAQASASGVTSDDGPEEDPLALSEEMMSALLGPESPKLEGGPDGSRMDSDSGPSVVVDSDSGPGGPTGDVAQELGDKAIMDWDLMGLDISTADDMWDQLVWDYADMDVVVPGGGHHQQEEVMSDLFFLDSM*
>Pahal.5G399100.1
MEMDALWMSPCGGISLPSSAAGVGEDEAAAAAELRRGPWTAEEDALLAGYVAAHGEGRWNELALAAGLRRTGKSCRLRWLNYLRPGVRRGGFTPREQLLILDLHSRWGNRWSKIAAQLPGRTDNEVKNYWRTRVQKHAKQLGCDVGSGRFHDAMRNLWMPRLLERIHADESAAGASHYYSAASPAHAPSSKPAYQNAAAPIISNCARATSPEAASCVTGSPSSWEASPAAQFQTSSPTMAACWSTGQCQNGYSSASSGDMFEESWSELLARANHDDADSAGLPDFGLGETGDNWWSLDDILQQPLY*
>Pahal.5G405700.1
MGRHSCCYKQKLRKGLWSPEEDEKLMNHITKHGHGCWSTVPKLAGLQRCGKSCRLRWINYLRPDLKRGAFSQEEEDLIIELHAVLGNRWSQIATRLPGRTDNEIKNLWNSSIKKKLRQKGIDPNTHKPLAEVDRKAAPTISTERTSESSDVDPSSGGALGNLSHILSETAQSPELLPVLGKHRKETTSLAHLRVPPKELFLDQLVSSHDNLPGCRSTGPIPNFPFQQLMCYSNELASKHGGSTNSLWFNQNESSCSTVSTVMAPVSPSTLSTSTGLNRSPENPHSGGTGIHSTQFYWDTTNPSSSSSKGSSGSNSLGFELQSTSSILENSIFPWTDLSPDKNSHLEEELKWPDLLHGTFTDTPATMQNLSQSLYEDVVKAESQFNMEGLCAAWSQNLQPQQHLQVVSDLYDKDLQRMSLSFENI*
>Pahal.5G414100.1
MVREMACFSGCAPPAAALSPFHVEQEPAAVPEEVYHGHVEDPEEVSTGRGHGGSSGQGKLCARGHWRPAEDAKLKELVAQHGPRNWNLIAEKLDGRSGKSCRLRWFNQLDPRINRRAFTEEEEERLLAAHRAYGNRWALIARLFPGRTDNAVKNHWHVLAARRQRERSGAIRRRKPSSSCTTTTSSSHFAPAVAVAATVRSHYGSPPLPSHAGGAHAQHGIRTEAAATRACSGGESEESASTCTTDLSLGSAGATAAPCFHHSSNDGYDMAPRAAAFAPGARSAFSVPSPARHRAAACDDDSCGSLARHFYDFLGVGAT*
>Pahal.5G414200.1
MAHEMAAFFGAAPPRPPAALAPFREEQRHQDAVEDVYHVDDVEDGGAGHGHGGSGGQGKLCARGHWRPAEDAKLKELVAQYGPQNWNLIAEKLDGRSGKSCRLRWFNQLDPRINRRAFSEEEEERLLAAHRAYGNKWALIARLFPGRTDNAVKNHWHVLMARRQREQSGALRRRKTSSSSSSPGPAPPQHYAPVVVLHHHHYAGSHPLPFHAGGAGAHGVAAEAVSAPAADTRAYSGGESDESASTCTTDLSLGSAGAAVPCFYQSAYNGYDAAPRAAAPAPAAAFAPSARSAFSTPSAARHREAPPSDDKVALPFFDFLGVGAT*
>Pahal.5G458800.1
MSQRKGAMAAVTSSKHEEEMMELRRGPWTLEEDNLLMNYIACHGEGRWNLLARCSGLKRTGKSCRLRWLNYLKPDIKRGNLTPEEQLLILELHSKWGNRWSRIAQHLPGRTDNEIKNYWRTRVQKQARQLRVDANSAVFRDAVRCYWMPRLLEKMAATSAHQVDPALLHPAHVATGLGSASPPVHGGQHDATSAPGSGYGHHQSYPVDPSPSTSTSGSTSAAALPPVPCFSELSWVDQYGPYADLDGPGAGAFDSAALGGLGLDGLDLGPADGDVYPDSTLLDYLNSACCTGGGAMMTMMGGGNGAHSTCGAMDEYDGAYVPSSWRTDELCQAAARKLGDHHQWGGGI*
>Pahal.5G487900.1
MGRVHPCCSEEKKVRKGLWSPEEDERLASHIARFGVSCWSSIPELAGLQRCGKSCRLRWMNYLRPDLKRGRFSQQEEDLIVALHKALGNSWSQIAARLPGRSDNEIKNFWNARLRKKLRQKEASSTAGSKEPAASHRRRGGEDGGSGTHPPAVFNPLPAPENRPRPAGYVAAPAAAGSSYDSDPSAAAGSTAAAPGGSVLVAGNAAAADSVAPSPTSTASACTEAGGCDDGFLKAMVDDASFLFGDFYLDGNQDGPISFWEGHAFS*
>Pahal.5G505700.1
MGRTPCCDRTAVKRGPWSPEEDEALRSYVQRHGSGGNWISMPLKAGLKRCGKSCRLRWLNYLRPDIRHGGFTDEEDAVIISLYSQLGSKWSLIASQLEGRTDNDVKNYWNTKLKKRLLAAAATAGIVSTRSPPSVPRLPAPPASTPSAAATFATHASSLFPSLAIPTVKTEMYNCDDFLVPAAFRDDPFAAAGGSADAAADGSTSASAASSASNWSADNGAVGSGEGSFLLDFCAGSGLGAADDHLQLPGDYYYPLDPSLSLV*
>Pahal.5G532600.1
MASDKAKVAKKGGEDPGLPPAPREGENSHEPQRQRSLNGRTTGPTRRSTKGNWTPEEDAILSRAVQTYQGKNWKKIAECFPDRTDVQCLHRWQKVLNPELVKGPWSKEEDEIIVQMVNKYGPKKWSTIAQALPGRIGKQCRERWHNHLNPAINKEAWTQEEEITLIHAHRMYGNKWAELTKFLPGRTDNAIKNHWNSSVKKKVDSYISSGLLSQAPCLPVIECPAQCNSLSAMNLQNNGDSGCNAHNTNVALNCELQVNVDANKGEAHDSHSSMCQGACYTSIEAVGSALPDGHHHLSSSFSQRTDLQMDVNEGSGNSVFADDQTLCSTSNQEKSMVPYGVVQEMPVSVLSSVSEAEQTLHLISDADSLKSELWKDVSLQILISGDTIDGDSSSGLNQLPDTSETDTNFLAQPYPLHTSNPSSVMETVYEQSTLETISPSSICLHSLPDAPENRSEPIEMPDSEAEMITCSNNSFCDAEQSAKPGSSDDRPGAFTMTESITNCRSQQSTDAEEPVASTAKERLPKDMDTVPDEKKGEGALFYEPPRFPGLDVPFISCDLVTSADMQEFSPLGIRQWMRSTMNVPTPLRLWGSPTHDESPGVLKSAAESFPCAPSIMKKRQRGLLSPTPDKRIEKKSGIAKEMTDISYMIAATCSMNATKDEATAPESAACAEQYSSFKHLDEKENFNGAPEQARDPQNGGNEQGGQQCSSLNVANPNTDLPDNLQPVGILVEHNCNDITAADHGAKPESLSFCKEAVSSKPKPAELVVEKSSPCINADYEYVNLLADTPGVKRGLESPSAWKSPWYIDMHMHFQGFVSPADRTYDALGLVKQISKQSAAAAVEACEVLASGSRISDKENKENRDDKEPGTRKSQTKIMAEARVLDFDEYSTPAKAADKRLGSCLGRSVSSPILSSPNLRSFR*
>Pahal.6G032300.1
MGHHSCCNQQKVKRGLWSPEEDEKLIRYITTHGYGCWSEVPEKAGLQRCGKSCRLRWINYLRPDIRRGRFTAEEEKLIISLHAIVGNRWAHIASHLPGRTDNEIKNYWNSWIKKKIRKPVVSTTSSSVTTSSPPCSTAASDAAALGHLQTPFSAAEHQLDAIISQSLALPPKLGAGQDSPPAPLLPPHCPFFMFDTSVSPPSSLTSPGTVAQLQHPFLTFTAAAMDAPSFQLPPLVDGIGMGMATMDCGLGEERGHDHGGGNNGHAAGMANGGSCCYGQQQKQQEEEQLGQDQWDDESAQHLLMWDDDQELTSSNLEAMESGAHSLLFMGPNDHA*
>Pahal.6G092800.1
MGRAPCCDKATVKKGPWSPEEDAMLKNYIEEHGTGGNWIALPHKIGLKRCGKSCRLRWLNYLRPNIKHGDFTPEEDSIICSLYISIGSRWSIIAAQLPGRTDNDVKNYWNTKLKKRLLGRRKDRDAHHRQSAAATTSETSTENMNDAGERALSASAMERIQLCMQLQELQNPLGAAHHNPLVWPGCSRAATLSNNSFNSNRSTVTLAEQGQSISMNEHLMSTQPEGGAAMDGGLGSPSSAENSNVISMEAELEELLYGEGNRSGKAGAVDGGVQQGDVDWWSYDQGKSPVGCWDFAPEATNAVFQDYTSVYDI*
>Pahal.6G205500.1
MGRQPCCDKVGLKKGPWTAEEDQKLVSFILGNGQCCWRAVPKLAGLLRCGKSCRLRWTNYLRPDLKRGLLSDAEEKLVIDLHAQLGNRWSKIASHLPGRTDNEIKNHWNTHIKKKLKKMGIDPLTHKPLAPPPQQQEHQPIPPPTGGSPEAQPSPPPERSPPEEKAVPVSATATATATSSSEHGDSELLLSKSPGFCTDEVPMMHPDEIMVPLGDQPPPLPASACAPAPAAAVSTPTTSYSTSASSSSLSRDEESPFAFMDMELPEFVLQMGLDDVDARWRDCLLQPPLSPSPVFEDPFDSYQLQRNGVLFSSY*
>Pahal.6G211800.1
MGRSPCCEKIGLKKGPWTPEEDQKLLAYIEEHGHGSWRALPAKAGLQRCGKSCRLRWTNYLRPDIKRGKFSLQEEQTIIQLHALLGNRWSAIATHLPKRTDNEIKNYWNTHLKKRLAKMGIDPVTHKSISGTLTSTADDKSAKAAASLSHMAQWESARLEAEARLARESKMRTAAPTPTSLHAQQTNVPASTASPCLDVLHAWQVAKIDLDSPTSTLTFTGSNSGMLPTPRINRLEVSESNSAMWQRSDELEGEESDWQFFSKHQQVLGLEGKEKEEDFIGCEEEWFTGMAGVGAGFTGMLLDGSNEHDASECWGESSNGQTEHSNQASDEEDKNYWNGVLRMVNSELPPQSPPLV*
>Pahal.6G212600.1
MPCSSPAPTWLLRVGYAAAADQASSSSSSKGGGRVLTAGTTTMDTDATAGAGGGGGNAHASDHQESSSSGQSRLAARGHWRPAEDAKLRELVALYGPQNWNLIAEKLDGRSGKSCRLRWFNQLDPRISKRPFSDEEEERLMAAHRFYGNKWAMIARLFPGRTDNAVKNHWHVIMARKYREQSTAYRRRKLNQAVQRKLEAASAAVAMPPAAGPGDAVPATGHHHHHLLAAAAAAAAAHDAAYGFADPYGFSFRHYCSFPFPPGAASAEDPPPPPPFCFFPGPGGAAAHADRRLPWPSSPDDASGGGHRYGESPALLLPVPGGGWIEGVGVGGHHEPPHQFVLDRDGGAAAAFEGTATRPGAGAHFDGAAASASSPAFIDFLGVGAT*
>Pahal.6G214100.1
MGRPPCCEKTGVKKGPWTPEEDLVLVSYVQDHGPGNWRAVPTNTGLMRCSKSCRLRWTNYLRPGIKRGNFSDQEEKLIIHLQALLGNRWAAIASYLPDRTDNDIKNFWNTHLKKKLSRMDAGGDGAGAGGAVARSGRSAAPKGQWERRLQTDIHTARQALREALSLDPALPLAKTEPQPLPLLMPQPAPAPPSQAAYASSAENIARLLEGWMRPGTGSAGKASSGSRSSASAVSGGEGASASHSGTPGGSTGTSKAEDAGPVPAFSMLESWLLDDGMGHGDAGLMGGLADPCEFF*
>Pahal.6G222900.1
MAAECGGEGKADCRKTPWTAEEDEALRRAVREHGRRNWAAIAGAVAGGRGAKSCRLRWCQHLAPELDSRPFTPEEDARIIEQQRVHGNKWATIARYLHGRSDNAVKNRWNSALRKAQQGNPAAAAAQEDDDDAAEDQAAAPACLDLFPLMAGEMREVNAADRLGVREEEAVEEDAASIDLTLGSPGLSDAELALSLGPARPPPNRGEAVSFRLFL*
>Pahal.6G243900.1
MGRSPCCDESGLKKGPWTPEEDEKLLQYIQKNGHGSWRTLPRLAGLNRCGKSCRLRWTNYLRPDIKRGKFSQEEEQTILHLHSILGNKWSAIATHLPGRTDNEIKNFWNTHLKKRLIQMGFDPMTHRPRTDFFAALPQLIALAALRDQLAADPPGSAQLQPGAGAGVDVAIQAAKLQYLQCLLQSAATTIDGIASTAAAGSTPDAEAAALCALCSPQGTQDSTAPVSAASDQLLRSCTFPEAPVSSEANQGLGYGGADVDVFTCHGGASLPPLADLSDAANNHPADGCSATASSSFGGGAGSPLPWPEFFPDDPFITDFL*
>Pahal.6G266500.1
MKPRGGRGGGGEQPAVRKGPWTAEEDEVLLRHVREHGPREWSSIRSKGLLPRTGKSCRLRWVNKLRPDLKTGCKFSAEEERVVIDLQAQLGNKWARIATYLPGRTDNDVKNFWSTRQKRLARLLRAAVPRRRPGKQSGSVSSSHAYELPTQKDPCLDMIPFQGTTTPAHHTGESSSHEPRAANQHRAANAPSLGAHSLPPPPVPLLTHGGAGAGHGSSSAAPTSTALLPFDGDYYARDAVAGVDPLVFVDPAACPEPLAVVPPGTFFGLDDDYVHAGRVLHPDESGVRFDDLPPETFDFFELPHLPPSPSPTVGSLSGADKGQKPC*
>Pahal.6G295000.2
MGRQPCCDKQGVKRGPWTAEEDKKLISFILTHGRCCWRAVPKLAGLLRCGKSCRLRWTNYLRPDLKRGLLSTAEEQLVIDLHAKLGNRWSKIAAKLPGRTDNEIKNHWNTHIKKKLIKMGIDPATHQPLANSKAATSQSTDTAESTKSSDTRDEQGVKEGSRRDMALHTDSSEQSSWLESGNNAGGQDQEQLVKWLSETDLPVDEPWLNFTSTNGDALGIVEEPLPWDGATDWLLDYQDFGMCSSDLINSTTLPSSDGSNF*
>Pahal.6G296000.1
MGRSPCCEKAHTNKGAWTKEEDDRLVAYIRAHGEGCWRSLPKAAGLLRCGKSCRLRWINYLRPDLKRGNFTADEDDLIIKLHSLLGNKWSLIAARLPGRTDNEIKNYWNTHIRRKLIGRGIDPVTHRPLADAASNVTISFQPDAHPPPPQQQLSEAAEAPQQQLKPPRCPDLNLDLCISPPCHQEEDQELKPVVVKREVLQAGHGGGLCFGCSLGLQKGAAGCSCSNSHFLGLRVGMLDFRGLEMK*
>Pahal.7G049600.1
MGRAPCCDKNNVKKGPWSPEEDAKLKEFIEKHGTGGNWIALPQKAGLRRCGKSCRLRWLNYLRPNIKHGEFTEHEDRVICNMYASIGSRWSIIASQLPGRTDNDIKNYWNTKLKKKLLGSTVTPPPHRAPRQHHRPLNVMLQHTSPSPQATYNSFFCGPGAFHDPISGIPALTLPPPQDYMLNSGLAIPNASSLLHGHGAPQQQFHHHVVKEESGNMIVFGSDQQSCSSSDGTHSQPQFGHGKELSFDGYFGYNNGSSIEHDHRLLQLQDHQQAQVPVEYNYEEIKQLLMSSTTTGNHGHGQDGSMEEGFGSQGKVTMM*
>Pahal.7G109700.1
MRIMIKGGVWKNTEDEILKAAVMKYGKNQWARISSLLVRKSAKQCKARWYEWLDPSIKKTEWTREEDEKLLHLAKLMPTQWRTIAPIVGRTPSQCLERYEKLLDAACAKDENYEPNDDPRKLRPGEIDPNPESKPARPDPVDMDEDEKEMLSEARARLANTRGKKAKRKAREKQLEEARRLASLQKRRELKAAGIDTRQRKRKRKGIDYNAEIPFEKRPPPGFYDTVGEDKPPEHVQFPTTIEDLEGKRRVDIEAQLRKQDIARNKILQRQDAPAAIMQANKLNDPEAVTRRSKLMLPPPQISDHELEEIAKMGSAGDPALAEELGEGSTATRALLSSYSQTPRLGMTPLRTPQRTPAGKGDAIMMEAENLARLRESQTPLLGGDNPDLHPSDFSGVTPRKEIQTPNPMATPLALASPGPGVTPRVGMTPSRDGNSFVITPKATPFRDELRINEEVELQDSAKLELRRQAELRRSLRSGFASIPQPKNEYQIVMPPITEDEKEEAEERIEEDMSDRLARERAEEQARQEALLRKRSKVLQRSLPRPPAASVEVLRQSLIKGGESRSRSTFVPPTSLEQADDLINEELLRLLEHDNAKYPLDEKTQKEKKKGNKRQANAAAVPEIEDLDEDELKEASSLVQEEIQYLRVAMGHENESFEDFVKAHDACQEDLMYFPTKNSYGLASVAGNADKLSALQNEFEIVKKRMDEEAKKASRLEQKIKLLTQGYQVRAGKLWSQVQDTFKQMDTAATELECFQELQKQEQLAASYRVRNLTEEVDKQKALERTLQSRYGDLMSVYHRIQEQLEEHKIQLRKQEAIEAENRAREEAAAQNCAAEEENERIRNVEVGKEHMNSVTDEEPAPAGSKQINEDQMDVDNNNVDGEFVGPIPPAPDTQGDIIEASAQENSSNAPSSDGVTTNGEACDMVDASKVESQDNASGSLLVDAGNQEDGKNSIPLVGASEGNAALSSDGAVTNEQNDMVPE*
>Pahal.7G178300.1
MGRSPCCEKEGLKKGPWTPEEDQKLLAYIEQHGHGCWRSLPAKAGLQRCGKSCRLRWTNYLRPDIKRGKFSLQEEQTIIQLHALLGNRWSAIATHLPKRTDNEIKNYWNTHLKKRLAKMGIDPVTHKPRSDALGAGGGGAAGAQHARAAAHLSHTAQWESARLEAEARLAREARLRALAASASVSAPRAPPAPSAAAHGLESPTSTLSFSESAALASVLEAHGAAVAAAAAARAAMQPMQAYEEACKEHEQQQQWGDNVVHAADATFAGAGFTGLLLDGALNQQDLRPATSRDDVDADAGLQETEEEKNYWDSILNLVNSSSSVSLPTSVVVPAPETYSSSASLQTSVVVATPETYSSSASLTRSVEVPAPEAYSPSPVPEF*
>Pahal.7G185900.1
MGRVPCCEKDNVKRGQWTPEEDNKLLSYITQYGTRNWRLIPKNAGLQRCGKSCRLRWTNYLRPDLKHGEFTDAEEQTIIKLHSVVGNRWSVIAAQLPGRTDNDVKNHWNTKLKKKLSGMGIDPVTHKSFSHLMAEIATTLAPPQVAHLAEAALGCFKDEMLHLLTKKRPTDFPSPAVPDMPMAAGAGAGMGAAAALAAPCGFPAPPPQPDDTIERIKLGLSRAIMSEPGAATDKQQQQQPPPWVPADMPEGLAGMFAAYNPAAHGQEEFRTSMWSHQSLYSGSSGTEPAARSAPPLPEKGNDSVGSSGGDEEADGGKGGSDMSSLFGSDCVLWDLPDELTNHMV*
>Pahal.7G214300.2
MEGAPLGWGRQEVDGWRKGPWTSQEDKLLVEHVRQRGEGRWNSVSKLTGLKRSGKSCRLRWVNYLRPDLKRGKITPQEESIIVQLHALWGNRWSTIARSLPGRTDNEIKNYWRTHFKKGKPSKNIERARARFLKQRQEMQSQQQQLLQLAGQVAKDHENQEGGGARTGTTADDEDRGSAVVDDACVAPTVAAAEAAGGHHHDEDLIMHDAMDFMCPMSCALLLHGAVHQGGGTGSCCGSTASDEYGSGEEDGATWGSLWNLDGVVVDDAAAGACCTPW*
>Pahal.7G220700.1
MGRAPCCEKMGLKKGPWTPEEDKVLVAHIQRFGHGNWRALPKQAGLLRCGKSCRLRWINYLRPDIKRGNFSKEEEDSIIRLHDQLGNRWSAIAARLPGRTDNEIKNVWHTHLKKRLEPTKEEAHEAPAGGGGKKRRPAAGPATKRGGARRAPAAAALPAAAAAPVSPERSASSSVTESSVTEQGNTGSSPGFPKEESFTSSCPDAEEFQFDESFWSETLSMPLESFDVPMEPCDAFGAAATSAPAGAADDMDYWLRVFMESGDVQQELPQI*
>Pahal.7G232700.1
MGCKACQKPKVQYRKGLWSPEEDEKLRDFILRYGHGCWSALPAKAGLQRNGKSCRLRWINYLRPGLKHGMFSREEEETVMSLHAKMGNKWSQIARLLPGRTDNEVKNYWNSYLKKRVEGGAQAKCAADPATPAGSSDVRAGSPNPSDNCQGGANRPASSDSSEPVESSSADDSSCLTVTEPAGAAAAVRPHAPVLPKVMFADWLDMDYGTSLVALGPDAGVFDASGRSLSHQGSVQVDGPCGAVDSLHGLGDGGICWGFDDAAADQMDVQGAGFCDLLSMSEFLGIN*
>Pahal.7G232900.1
MPLPVVVAGLQQQPAARENPSHLWPPGSSSAYKSVGIYGHGSSSASLLVVPVVAADATEGRERESDRRSVAAAAAAMGRTPCCDSKGIKKGPWAPEEDKLLVDFVQANGPGNWRMLPKLAGLNRCGKSCRLRWTNYLRPDIKRGPFTTEEHNSILQLHAIVGNKWSMIAAQLPGRTDNEIKNYWNTHLKKQLRQEALAGADAAAQQLAAAGAASSCPAARHMTQWETARLEAEARLSLLSSSATTTVASATAASSSSSTAAAEHEAAPDIFLRLWNSAVGESFRCSAQGQGAAAAHGPAAASPAAAGTPAALRPAAPSGGGDDSSAASTNGTEAADDYQAFLDMAVEELALLHGRLGVSFSAFPTADVLAEASCLFAPFE*
>Pahal.7G243100.1
MARAPGGGRRRGGGGRRRDAAGGAEAVRKGPWMAEEDAVLLEHVRAHGPRDWSSIRSKGLLPRTGKSCRLRWVNKLRPNLKTGCKFSAEEERVVLELQAQFGNKWARIATYLPGRTDNDVKNFWSTRQKRLARLLRAPLPARSSKNSSGKAPAASSLESRPATVGPCLDRVPFGTNSSVHPCSAATPFMNTQNAARVPYDQSASGLLSFNGALPPFAPATDSHACSSSNAAPFLQKSPFDEPPYPLLDYPGMPECWSMAPGGFVNAGAMDDLAYQELLPMMAQSAPMMFPFFGMECAQGGVKPEPPDAPDFFDDLPADMFDSLDQVPPPLSPPATSSGF*
>Pahal.7G273700.1
MGRSPCCCHDAGVKKGPWTEEEDRALVEHIQRHGGHVGSWRNLPKAAGLNRCGKSCRLRWTNYLRPDIKRGNFTADEERLIIALHAELGNKWSTIATHLDGRTDNEIKNYWNTHIRKKLLRMGVDPVTHQRLPPDDVLGGALAAAPGLPEALLSAAASLGGLNSVLMQAQALQLLLQAVNGGAASAGLMASFSPAVDNAMPPLLNASSIVPNFQDQQMNLLAHAANYRPADDYLSNLASFAEQDVVRQPNASAPAPAAALVPASPFPQEVAAAADRRPVQGFSDLLSEAIDQVPSMCSLEDEHFWKDLLAESNHLPL*
>Pahal.7G274700.1
MGKGRAPCCAKVGLNKGSWTPEEDMRLIAYIQKYGHANWRALPKQAGLLRCGKSCRLRWINYLRPDLKRGNFTAEEEETIIKLHGMLGNKWSKIAACLPGRTDNEIKNVWNTHLKKRVSPAGEERGAGSKKKKKKAAGAGEPAAPSPSPSSSTTTATTNCSSGDSGEQQSDASKVPDELGLEELEMIPMLDDPAFDFDMLVDAAPEPYCPAASVSVPTSPCASSTSPPAPARPGVDELLDLPEIDIDHELWSIIDGDGGGACTVVSAAGTPAPCQSNATEPNAASTTSQGAEWWLEDLEKELGLWGPIEDYQYPVGPQGPIAHPGTLPAMVDDPVSCYFQAGPAPATLQQDPAYSAVVTSSNQLGF*
>Pahal.8G015000.1
MGRPPCCDKVGIKKGPWTPEEDIILVSYIQEHGPGNWRSVPINTGLMRCSKSCRLRWTNYLRPGIRRGNFTPHEEGIIVHLQSLLGNRWAAIASYLPQRTDNDIKNYWNTHLKKKLKKHQAIGAIFAPPPPSEPSIIPTTAGAGHVDLHHDMIVNPLPKGNSLRPAACSNTAEVSQLIARRSPFAATDGDSSSSSYASSMDNISRLLNGFMKSSPPQNDAADIKPSATDINPLLSFNQYHMAGGTTLPAFNDMLPSPPPQQPALMEHRGYDEQQHQQGALSPIEKWLFEEAAEQVVDLMDLSDGCCSVPMMF*
>Pahal.8G050200.1
MGRSPCCEQAHTNKGAWTKEEDQRLIAYIKAHGEGCWRSLPKAAGLLRCGKSCRLRWINYLRPDLKRGNFTEEEDELIIKFHELFGNKWSLIAGRLPGRTDNEIKNYWNTHIKRKLLARGIDPQTHRPLAAAAAGAPGQQQQQHYQLEAQKRHAGGAAPGRHHQHQQDRFEVISDSPEACSRSSDDEPRSATPPPPPAQRRHLDIDLNLSISLAPYQPPEESTSSKPPKQEAAAATTAGQNNATAAVCLCLNSLGYRPGVECVCGGAAASRQQEQWARNFLQAAPCYRGQ*
>Pahal.8G106000.1
MASSSTTNTSDGAKSSSCPRGHWRPGEDEKLRQLVEKYGPQNWNSIAEKLEGRSGKSCRLRWFNQLDPRINKRPFTEEEEERLLNAHRAHGNKWALIARLFPGRTDNAVKNHWHVVMARRSRERSRLLARATASSSSSPSSAYHSFGTGLPATSSLCFGFSKLGGGGLFSSPAAAPPTSLFKRFGTATGSKGLLGPSYEAARYSYSGNKQPAPPVSITFSSPREALAMDIGHHHGRHEHRQKDYHASDGEEPLKRKDVPFIDFLGVGVSS*
>Pahal.8G209900.1
MGRPPCCDNGVGVKKGPWTPEEDIVLVSYIQQHGPGNWRSVPENTGLMRCSKSCRLRWTNYLRPGIKRGNFTPHEEGIIIHLQALLGNKWAAIASYLPQRTDNDIKNYWNTHLKKKVKRLQQPAGDSFQTAPSNAVTSPNYYSPTSSSHHSLQAGVQPISSYPNTTCTTSAPSNNEAGAISNLLQTWMRPSPAATANCKIAMQEFQEEQDAAASILCKDQIVTGDVSKSPALEMMVAPAMGASTATFSLLEDWLLDDMPGQAMDGLMGISAGCCADPIMF*
>Pahal.8G262700.1
MEMVLQQRAAGGGCRLGPRPAASTAPSAKHEQEQEEVKEAAAGPDAELRRGPWTVDEDLTLINYIAEHGEGRWNALARAAGLNRTGKSCRLRWLNYLRPDVKRGDFTADEQLLILDLHSRWGNRWSKIASHLPGRTDNEIKNYWRTRVQKHAKQLNCDVNSARFKDAMRFLWMPRLAERAAAAQSSSSPASPAAYLRQQAISGDGHGLGGSALMTMTNGADRSPSSVVTTTSSPCSSRTSSGSTATVNNDDYYKAAAPAGGDDWAAIQRDQEFWSTASNLQQLAAGGDDQQLLFPLADLPMMQDLSGWVQGFSEGAAPETHQLWSLDDIWRMH*
>Pahal.8G264400.1
MVTVREEMRKGPWTEQEDMQLVCTVRLFGDRRWDFIAQVSGLNRTGKSCRLRWVNYLHPGLKHGRMSPHEECLIIELHARWGNRWSRIARRLPGRTDNEIKNYWRTHMRKKAQERKMSISPSSSSSSVTYQSCLLDTCPIIGMGAADTHNGSSCVTSTLESTQSAMDAYPIDQIWREIEEPQAPAFLGIAEGKEKTCSSIHCPLPSPAMWDYKFPEIFWKMADEEIRMLAP*
>Pahal.9G050300.1
MVPPATFNDLGHQYFEEREIKKPIFNHASSIGHRFGPQLPLLTPKTEVSHLIESGLGSYKAYEMSDRFVPRKKTSSNSVKKPNVVKGQWTPEEDRKLVKLVEQFGLRKWSYIAQMLPGRVGKQCRERWHNHLRPNIKKEIWSEEEDMVLIQAHKEVGNKWAEIAKRLPGRTENSIKNHWNATKRRQFARRRSRTSSKGPKSGTLLQNYIKGLGIGPSKNVAPPAQPTLPPSSPATPGAKSAKVHEMLEHSPSDILDSQGMLAVHEYNCSETDQSCEELLAPICCGDFSVVDMCEGLFDTTEDASCFQVFTVGDDVDMSYIFNHLDHAIKVDPEIDMEMMWDDDALVCGEPDGAGSAQMETVHVKEEMDLMEMVAVTQKQKCCEAEKN*
>Pahal.9G070600.1
MGRAPCCDKASVKKGPWSPEEDAKLKSYIEQNGTGGNWIALPQKIGLKRCGKSCRLRWLNYLRPNIKHGGFSEEEDRIILSLYISIGSRWSIIAAQLPGRTDNDIKNYWNTRLKKKLFGKQSRKDQRQLQQQQQQQLLRQATASDGMKQEAATGDVNGSSGLPAVTYNWHQQAIVGPVPGMMMEGHRIGDEVDESIQKLLYKLGGASPFATLQVPQCVPPMYEGSPSLMPPSCTVDTTSLKEGGMQGSSALPALELDQSFHFNQVKLDSLDCFFGMGTDQSMRWTEMSPLVCPNNTVASSSQGMQQYCHVDETVNLGMK*
>Pahal.9G109900.1
MCTRGHWRPSEDEKLKELVALYGPHNWNAIAEKLQGRSGKSCRLRWFNQLDPRINRSPFSEEEEELLLASHRVHGNRWAVIARLFPGRTDNAVKNHWHVIMARRCRERMRMSNRRGAGAPGAATGGAAEDENNPRNAKKPRTDSSGMASLLDKYRREFAVPFAINNDSNKEDYCSTTNEEADTNKSVEFYDFLQVNANSSDTKCGSSIEEQEENRDDQAEGQVQFIDFLEVGAASHRQ*
>Pahal.9G178200.1
MERSPGAALTSSPEEEEEKAADGHGEEAVEQEDEAAAPVVLKKGPWTTAEDAMLVDHVRRHGEGNWNAVQRLTGLLRCGKSCRLRWTNHLRPNLKKGSFSPDEEILIAQLHAQLGNKWARMAAHLPGRTDNEIKNYWNTRTKRRQRAGLPVYPPEVQLQLALSKRCRYDDFSPLASPQLPGAVNVQALDATSAGYTSSRPAPLDLARQLAATSQTVQFLSPQPFSAPSSPWAKPFARNAQYFQFAHSSPVSPSTPTGPLHPVTPDLSLGYGVRSTDQSRLAPLSPSPVPRVELPSNQFGQAMPPTSAAAAGLGGAALSDHQHQNAASLEKMLQELHDAIKVDPSALAPANGDAARPGGGGGAVLERHGGRENQLDGQHRDDDMGTLFDMMIPTLDAPETVPLPPAAAAPNHSGSTSQHSSDDQDPSTADLGVDLPAAGGASPSDQDWGLDGVCQWSSMSRIC*
>Pahal.9G200800.1
MMKKGKWSKEEDSLIKNHIEKYGIGRSWQALSNTLGLRRCGRSCRSRWLNYLRPGLKHGNFTAAEERVICEMYSKRGSCWSVIAAQLPGRTDLAIKNYWNSTLRKKFPAARTSAAAAYHRRNRPACSTSSDAGTPARDLQLVFYSSEESSTAGSSPAKPVLAGPTPVQAVQPPVPVVAAQPIAAAPVSGPVKIEQKQAVVSLPRLGKTPPPPPPPPRACDQTGERVMDIVCAPMSPAPLSFMEPDELACIYQFDDIDSFLPWFDHH*
>Pahal.9G220800.1
MGRAPCCEKEGLRRGAWSPEEDQRLVAYIRQHGHPNWRALPRQAGLLRCGKSCRLRWINYLRPDIKRGNFSADEEALIVRLHRELGNRWSAIAAQLPGRTDNEIKNVWHTHIKKRLEDDDADGDTSAAGRPKKQKARKSKPAAPKNKKQAAAKADNSETFMTASPGLSSSVSSGVTTFSTAAESTAAVSSGDNAATTSASLQPGAAKAEMEMESFSSAEFPPIDESFWSSPDVVDMGLGAMDDEELGLAGPPSSATRDEDMEFWLKMLLESGDMRDLSVL*
>Pahal.9G448500.1
MGRPPCCDKEGVKKGPWTPEEDLVLVSYVQEHGPGNWRAVPATTGLMRCSKSCRLRWTNYLRPGIRRGGFSDQEDRLIVHLQALLGNRWAAIASYLPYRTDNDVKNYWNTHLKKKLLVQQHQHQQRAPSTLSPPPNKGQWELRLQTDIDLARRALRDALSVPLAGKMMLSGTRGATAPAPPPLPAESPPPALVQAYALTARDVSCMLDGWARPTPGKKSGSPATPPPPVAAESASGSTSELTECSASISSAPNRRAAPVAAQLFVREEKAAAGGEEVPLSEIESWLLEDGGGEQKPAHDGLLLDAALYNFGF*
>Pahal.9G451600.1
MAKQSCCHKKKLRRGLWSPEEDEKLMNHIAKYGHGCWSSVPKLAGLERCGKSCRLRWINYLRPDLKRGTFSQEEEDLIIHLHSLLGNKWSQIAAQLPGRTDNEVKNFWNSYIKKRLRERGIDPATHQPLAEPAACRAVFGDVVDLIPATAAPLQAPPLPDPMPLDGVTKLPLDWPVAGAAAPPPSTLPRSSACYLQGGCFDMDALQQHCGGGGAVPAPVVPSASSSSTLTSLAEAEHCNNANVAGATLPWLELGPNAVADAGHVDSYAGALDELRWSEYFDGAFQAAASQQGALQPAGQCVYSGKDDVAVHFDVHGLSNWC*
>Pahal.9G487200.1
MDMTHERDASSEEEVMAGELRRGPWTVEEDLLLVNYVASHGEGRWNSLARSAGLKRTGKSCRLRWLNYLRPDLRRGNITPQEQLLILELHSRWGNRWSKIAQHLPGRTDNEIKNYWRTRVQKHAKQLKCDVNSQQFKDVMRYLWMPRLVERIQAAAASGAGAAGQQAGAADTPLSSSWQHGADDGLYASPELPTDACWPAEYYGTAAGDHPLLNNPAVPELSSTTAGSSSPSSDSGAGAQPWLAPVGGAEWFTTACDASSAAVAMNDTVLAGQQQQLPCLLGETWTSSELPELGVADFEIGSFDVESIWSMDDNLWYTQTQGV*
>Pahal.9G493900.1
MGRAPCCEKVGLKRGRWTAEEDGILASYIAKHGEGSWRSLPKNAGLLRCGKSCRLRWINYLRADVKRGNISKEEEYVIIKLHATLGNRWSLIASHLPGRTDNEIKNYWNSHLSRQIHTYRRTYTAGPDAAITIDMSKLHSADKRRGGRTPGRSPKSAAATASGGGSKARSKQLPDRDKKPEAAESGEEKGASGPVAAAAASAASSPRHSDGARSAVVDPDRNQPGSSSGVAGGGGTNTPEGPWSEDATGPLVLDPTAMEFGGLWEAESEMEALLSSGGGIGPDHDPLTGFEAVCEAQVDDLLDMDWDGFAAHLWGEPPAAAHQEQQNDDDRSTLLQPDEPQAAAAGCSNNQEDELESFATWLLSDSF*
>Pahal.9G539400.1
MPDEAAMKKSAWTKEEDAALREQVRAHGPQNWAAISAALPGRNPKSCRLRWCQHLTPVVDAVRPFTPEEDEKIACLHRLYPNKWATIAGFLPGRSDNAVKNRWNSVLGKQPQPQQWAAAAPLRRISDGTLPLFPVASGDVMAFGRSVRVLRRPPPGDAGADLSGACLKLFPLAPGDLVGGNDTSEAGEMDVDRGDDGPTVAELRLWPCTRAASMAAFKAMVQAVRAP*
>Pahal.9G609500.1
MDAISSLMLQEGWRKGPWTALEDRLLTEYVQQHGEGSWNSVAKLTGLRRSGKSCRLRWVNYLRPDLKRGKITPDEETVILQLHAMLGNRWSAIARCLPGRTDNEIKNYWRTHFKKARPSRRARAQLLHQYQLQQQEQRRQYLQSLHLLQQQQQLQLLQQQSQQLMVSQQQSPPEPDHQAVMAMMNNDGLQDCSPASTTEHCTLPDDDDALLWDSLWRLVDGDGCGEGSSGGEY*
>GWHTANWD000045
MGRAPCCEKVGIKRGRWTAEEDQILSSYIQSNGEGSWRSLPKNAGLKRCGKSCRLRWVNYLRSDLRRGNITPQEEELVVKMHSTLGNRWSLIASHLPGRTDNEIKNYWNSHLSRKLHYIRKSHDVPAVIMNAPPTSQRLPEKRRPGRTSRSAMKPKTHKPKTRKPKKTSAPPEVDANVAVNAVVGEDALMMELSGAEAELGPRDDYYYGACHEGGDCCNTNNNNNNNNNNLMSINGEDAVLSFDDDIIDLLLDESDPGNVFSLSDGDGELSHLGDSTIARGSSETSNLGYLDPLHEPCPSVESFINYEHQNALTDEFIDWDCVWQEGNKSHKLCHEKDSSDSMVSWLLDGDDETTIGKSNCENFGEPLDHNEENALVAWLLS*
>GWHTANWD000046
MGRAPCCEKVGIKRGRWTAEEDQILSSYIQSNGEGSWRSLPKNAGLKRCGKSCRLRWVNYLRSDLRRGNITPQEEELVVKMHSTLGNRWSLIASHLPGRTDNEIKNYWNSHLSRKLHYIRKSHDVPAVIMNAPPTSQRLPEKRRPGRTSRSAMKPKTHKPKTRKPKKTSAPPEVDANVAVNAVVGEDALMMELSGAEAELGPRDDYYYGACHEGGDCCNTNNNNNNNNNNLMSINGEDAVLSFDDDIIDLLLDESDPGNVFSLSDGDGELSHLGDSTIARGSSETSNLGYLDPLHEPCPSVESFINYEHQNALTDEFIDWDCVWQEGNKSHKLCHEKDSSDSMVSWLLDGDDETTIGKSNCENFGEPLDHNEENALVAWLLS*
>GWHTANWD000061
MEDYERSSNSPTHEEDADVRKGPWTEDEDAILVNFVSIHGDARWNHIARSSGLKRTGKSCRLRWLNYLRPDVRRGNITLEEQFMILKLHSLWGNRWSKIAQYLPGRTDNEIKNYWRTRVQKQAKHLRCDVNSNLFKETMKNVWMPRLVERINAQTPSPTYEQVDSMVTDPSQPTAEPSPVEPGFVQFNQNHYCHQQHFVPASDVSATSSNSPADETLSEVRGGVVNGSGYEPADQTGFGGFNDWGCVGGDNTWTDDESFWFLQELCNETTSYSYN*
>GWHTANWD000697
MNSKTVNQIPPANPSFDDSSEVAINAAVDLELAAAIGVGVGVGVGGGGVSNSNGGGGRSKAKGPWSAEQDAVLTRLVKKLGARNWTLIARGIPGRSGKSCRLRWCNQLDPCLKRKPFTEEEENLLMSAHAVHGNKWSVIAKLLPGRTDNAIKNHWNSALKRKHADLWNSHHSISKTVTPHIVRKASSSSHKEETNYPQPSTILTHVKTEDEASKPPEGKRNGVYRPVARMGAFSVYKPGYMNQNHRIAPCEGPLVQVARPNSLAGQFLQSLCYQTNVPSRCGRGCCDQQEDKRLSSSSVLGPEFVDYEEPSSVGLDQELVSIATDLNNIAWIRSGLNNSYSREVGQSMMSAADSRFHFEYARARGKFTGMVNNGVPSQMLRQDLRTLI*
>GWHTANWD000930
MGRAPCCDKANVKRGPWSPEEDAKLKDYIEKQGTGGNWIALPHKAGLRRCGKSCRLRWLNYLRPNIRHGDFSEEEDNIICSLFASIGSRWSVIAAHLHGRTDNDIKNYWNTKLKKKLIATMAPPPPHQLVAIASSSLSPSSSHYNMTNNLPPYNPTISTNQLISPHLSPHQEMMMTMMDQQQQQLLYKEAMDSLVNSPNSNKLIMSHQEDSHAQSTNKGIMLLSDVRSGSSTTSTVTRVKMEQHDHHHEERSMQDYGMEEINHLISSSCTSSSSNSLWFDENKTEDTFMLYY*
>GWHTANWD001280
MDGGGETRVTEAKVRGMKKGPWTATEDAILTEYVRKHGEGNWNAVQKNSGLFRCGKSCRLRWANHLRPNLKKGSFSPEEEKMIIELHARLGNKWARMASQLPGRTDNEIKNYWNTRMKRRQRDGLPLYPQETQHQGVGNDDDDQFEFNSFQFQNQDHGNHQNMLQYTNSSNTPSSSSSFSSSSSQPSKRLCLDPLISSNPGLNQIPESPMNFPMFSYYNNSLENNHSLENDNNQFLKHSSSSSNEFCNPNQVLELPSENSDTNNTNRKDTDAMSYSSLLMGDHETRPSSFPFGLDNTLLELPSSKTPTHWFTSNTILDDGVHLDPPAGNSGLLDAVLEESQALSRRGNFNDSTVSSGGLGEDQDKRVKMDWENRLINHNPSHLSSFETYPDYKRYNEPTMEKEIVDDDDDILTSLLNNFPSTTPLPDDWYGTKDIQTEVPPHGNHQDNNRVEPHKAQPSPNMASLGSCYWDIMPRIF*
>GWHTANWD001388
MGRAPCCEKMGMKRGPWTPAEDQILINHIHLYGHSNWRALPKLAGLLRCGKSCRLRWINYLRPGIKRGNFTPKEEQTIINLHEVLGNRWSVIAAKLPGRTDNEIKDVWHTHLKKRLNKNQNNGGDNKDTNGNNEITNKDKESVLVDTTSLQQVSNGITTFEMSNNNKDDMMSYENKSALVGASCWSDVVYVDNSSNNEKKIDDWEGLLDMNSNKFSYNNSKLYGDDMEFWFQLFNSSRRIEELSDITEFWF*
>GWHTANWD001691
MGKVLREDDFGSDQDVAIEKTFQKGPWTPAEDQLLIAYVDKHGEGNWNAVQKHSGLSRCGKSCRLRWVNHLRPSLKKGAFTDKEEQLVIELHASMGNKWARMAAQLPGRTDNEIKNFWNTRLKKLQRLGLPIYPDEVLEQAMNASSQNGQNSNSLDGTTHHHSQESLELDCLEIPEFDFKYLQLDNCSSYYQSLLRNVPMGNIMGSPYMSPNRKRLREPETDFLDTDGYATNDEQNAQLWDYPQFHVVPETHLLGSDATYSFPPSGPEAEKLELPSFQCFDPPGDWERLLHSNPMPFVEMSDSTLVQSPPLADCPSPGLLESVVYGSSGEKQATNTDPDSPLLQSSLFGHIELTPAATANNTGYIPSLGITKTDLVRFGPTTSSERRTSLESGDWIRQLLGEDRDYHTK*
>GWHTANWD002441
MTPQEERLVLELHAKWGNRWSKIARKLPGRTDNEIKNYWRTHMRKKTQEKKRHVSPSSSCSNCCSSSMTTTNTQDVSFQSSGKVSFYDTGGNREMNQETKDGYSMDDIWKEIDHSAVKVTQPVKDIYLEQSYCLSYPTLASPSWESSLDAVWKMDADKSKMSSFADDQFPFCFQHSRSPWSSG*
>GWHTANWD002442
MNMMQEENRKGPWTEQEDIILVNFVHLFGDRRWDFIAKVSGLNRTGKSCRLRWVNYLHPGLKRGKMTPQEERLVLELHAKWGNRWSKIARKLPGRTDNEIKNYWRTHMRKKTQEKKRHVSPSSSCSNCCSSSMTTTNTQDVSFQSSGKVSFYDTGGNREMNQETKDGYSMDDIWKEIDHSAVKVTQPVKDIYLEQSYCLSYPTLASPSWESSLDAVWKMDADKSKMSSFADDQFPFCFQHSRSPWSSG*
>GWHTANWD002645
MVCKSETSNRKLNKERQRKGLWSPEEDEKLRSHVLKYGHVCWSTIPIQAGLQRNGKSCRLRWVNYLRPGLKKGAFTKEEEATLLSLHSILGNKWAQISKYLPGRTDNEIKNYWHSYLKKSVPSTKHETTRTPQTHSPQTHSVTNSVKTLESTTGDHSLVMDQSHQKCTYVQEHTVPEQREFVGTFGQRFYENNNSLDDFIPNSDFLLEDEIEFCTSFSDSFLVDALASEQRSM*
>GWHTANWD002970
MGKGRAPCCDKTKVKRGPWSQDEDLKLISFIHKYGHENWRSLPNQAGLLRCGKSCRLRWINYLRPDLKRGNFTLEEEETIIKLHQSFGNKWSKIASKLPGRTDNEIKNVWHTHLKKRLSSYINHNASDEAATKGSLNREETSQESSPNASRSFGGSNIVSKEDDDVQIGETFECFQDYSELAGMLQEMVSNNLRTV*
>GWHTANWD002971
MGKGRAPCCDKTKVKRGPWSQDEDLKLISFIHKYGHENWRSLPNQAGLLRCGKSCRLRWINYLRPDLKRGNFTLEEEETIIKLHQSFGNKWSKIASKLPGRTDNEIKNVWHTHLKKRLSSYINHNASDEAATKGSLNREETSQESSPNASRSFGGSNIVSKEDDDVQIGETFECFQDYSELAGMLQEVDKPELLEIPFDIDPDVWNFIDGFQQPENSLTPRAHQESEEAEVDKWFKNLESELGLEEDNSQQQEQPNEAKEESPSPSLLESYELLINH*
>GWHTANWD003503
MGRSPCCEKAHMNKGAWTKEEDQLLVDYIRKHGEGCWRSLPRAAGLQRCGKSCRLRWMNYLRPDLKRGNFTEEEDELIIKLHSLFGNKWSLIAGRLPGRTDNEIKNYWNTHIKRKLLSRGIDPNTHRSINGSATPPSKTTTPSLQNDEPVRFDFSGPDQQRTVKPEPMVLDREEANNNINNCTSSGTTLEKDIRTDNDWVLNLELSVGPATTKSYRYELTRKAHPDLAESTRRWGFELLGAQSEMCLCCRIGSHNESCRNCRTSDILTTWESKII*
>GWHTANWD003504
MGRSPCCEKAHMNKGAWTKEEDQLLVDYIRKHGEGCWRSLPRAAGLQRCGKSCRLRWMNYLRPDLKRGNFTEEEDELIIKLHSLFGNKWSLIAGRLPGRTDNEIKNYWNTHIKRKLLSRGIDPNTHRSINGSATPPSKTTTPSLQNDEPVRFDFSGPDQQRTVKPEPMVLDREEANNNINNCTSSGTTLEKDIRTDNDWVLNLELSVGPATTKSYRYELTRKAHPDLAESTRRWGFELLGAQSEMCLCCRIGSHNESCRNCRTSDILTTWESKII*
>GWHTANWD003738
MNVTVGLVGLRKMGRKRWVDGDGMKKGEWTAEEDQNLVAYINEHGVSDWRSLPKRAGLQRCGKSCRLRWLNYLRPGIKRGKFTRQEEEEIIKLHAVLGNKWAAIAKEMDNRTDNDIKNHWNSCLKKRLLRKGIDPMTHKPIINNLTVTTTSEECGSSSTTTSSSTSSPSGSACLLNKLAAGISSRQHVLGRIKGILLEPRITSSDQDEKEELKSEHKIGGEEEHDNFLIWDDEEVRRFMETDEMEYETTPYISLFYESTHVLDDLL*
>GWHTANWD003740
MGSLIGVLSQKELVYTPPKKKKRAGLQRCGKSCRLRWLNYLRPGIKRGKFTRQEEEEIIKLHAVLGNKWAAIAKEMDNRTDNDIKNHWNSCLKKRLLRKGIDPMTHKPIINNLTVTTTSEECGSSSTTTSSSTSSPSGSACLLNKLAAGISSRQHVLGRIKGILLEPRITSSDQDEKEELKSEHKIGGEEEHDNFLIWDDEEVRRFMETDEMEYETTPYISLFYESTHVLDDLL*
>GWHTANWD003754
MVRTPCCRAELGLKKGAWTPEEDQKLISYVNRHGEGGWRTLPEKAGLKRCGKSCRLRWANYLRPDIKRGEFTEDEERSIISLHALHGNKWAAIARGLPGRTDNEIKNYWNTHIKKRLIKKGVDPVTHKSISENVQDIRERRNVNQTITASDDLDHNEKVKKSGLSSARFLNRVANRFGKRINQSVLSEIIGSGGPLTSHTTTSVTVDSESDKSTSSSFTPTSNLLMTINGNGNATSSPSTFSDSSVNDHLMYCDNNEDNIGFSTFLNDKDFMMLEDSCVENTEFMKELTRFLQEDETDNVGMMPVYEHQDSFEEIDNYFA*
>GWHTANWD003804
MMCSRGHWRPAEDEKLRELVEQFGPHNWNAIAQKLSGRSGKSCRLRWFNQLDPRINRNPFTKDEEERLLASHRIHGNRWSVIARFFPGRTDNAVKNHWHVIMARRGRELSKLHPRDLGHDGTTVATIGYDGCDKKKRLATATAINYPRQFSHISHFQLLKEFLTGKIGFCHNNTPINDGAINQTKRPMEFYDFLQVKTDSKKPEVIDNSRKYEEEDDVHEHNHNHNANCVPFIDFLSVKNSASQGLC*
>GWHTANWD003805
MMCSRGHWRPAEDEKLRELVEQFGPHNWNAIAQKLSGRSGKSCRLRWFNQLDPRINRNPFTKDEEERLLASHRIHGNRWSVIARFFPGRTDNAVKNHWHVIMARRGRELSKLHPRDLGHDGTTVATIGYDGCDKKKRLATATAINYPRQFSHISHFQLLKEFLTGKIGFCHNNTPINDGNYGSNLCVYVDI*
>GWHTANWD005152
MEETRKKKKNKILVNNEVDDSKKKERHFVTWSQQEDDILRQQISLNGTQNWAIIASKFTDKSTRQCRRRWYTYLNSDFKRGGWTPEEDTLLCEAQRLFGNRWTEIAKVVSGRTDNAVKNRFTTLCKKRAKYEAMAKENNIASSVNSNNKRILLPDGITTPLKVETESPLAKKTRRSHIPNLKEITCYGDRSHIKVHSGVNQQAKPVLLPHNATIEEHQTGERKGNQQVFLNKDNPKVTNLMQQAELLSSLAQKVNSDNTEQSMENAWKVLQDFLNKSKENDIFRCGLPEMDYQLEEFKDLVEDLRSSNEDIQASYRQPDLHDSPASSENSSGGSTVMPFPSGDETQQQPMHDSQTISQNGVELVQDKGTVSDDAIVEQQVDLLSTCHDVLKNSNEIVPMSGDEEFNSPVQVTPLFRSLAAGIPSPQFSESERSFLLKTLGVESPYPCPSANPSQPPPCKRVLLDSL*
>GWHTANWD005153
MDFWCCRWYTYLNSDFKRGGWTPEEDTLLCEAQRLFGNRWTEIAKVVSGRTDNAVKNRFTTLCKKRAKYEAMAKENNIASSVNSNNKRILLPDGITTPLKVETESPLAKKTRRSHIPNLKEITCYGDRSHIKVHSGVNQQAKPVLLPHNATIEEHQTGERKGNQQVFLNKDNPKVTNLMQQAELLSSLAQKVNSDNTEQSMENAWKVLQDFLNKSKENDIFRCGLPEMDYQLEEFKDLVEDLRSSNEDIQASYRQPDLHDSPASSENSSGGSTVMPFPSGDETQQQPMHDSQTISQNGVELVQDKGTVSDDAIVEQQVDLLSTCHDVLKNSNEIVPMSGDEEFNSPVQVTPLFRSLAAGIPSPQFSESERSFLLKTLGVESPYPCPSANPSQPPPCKRVLLDSL*
>GWHTANWD005359
MEFESAIKMHYPYLASVIFDDNVTLKDVHPSLTDDASFVQNVHHKPFHANLDRSHVPSIINSDLCHQNPILKISNATSDHIPNLNISPRHYDMQPHTFDSVSKYIFNGITSSPCTEAFEAYLRGISSDQDLFNMACNTLHPVESNDLPNISHVPIDNTMWDNNRNQGIIFGTESIFNLAMVDSYGAPKPICILGANDDTTMNQHQNNQIMIKADQIKKNKRFQMRRGSKLTRKTSIIKGQWTSDEDRLLMQLVGLHGTKRWSQIAKMLQGRVGKQCRERWHNHLRPDIKKDGWSEEEDRILIEAHKEIGNRWAEIARKLPGRTENTIKNHWNATKRKQHSRKFKGKDEVSLALGSDTLQNYIRSVTYNDDTFMTTTSKSNTNNGRKNMRGKGKAVIVSASGYDKIDDDNECTYIVDGVMNLNLDKSATCVSKSTSASGSTVGSGSGVTEVDEPMADSWMVMHGCDEVMMKEIALLEMIAHGRI*
>GWHTANWD005392
MVRPPCCDKGGVKKGPWTPEEDIILVTYIQEHGPGNWRAVPTNTGLLRCSKSCRLRWTNYLRPGIKRGNFTGNEENMIVHLQALLGNRWAAIASYLPQRTDNDIKNYWNTHLKKKLNKANQDSNQEVDQSRDHSSLSSSPSSSSANSNSNIARGQWERRLQTDINLAKKALSEALSPAVSPIITLAATTATTSSSAESRRSISSARGVLRAQETSTTYASSTENIAKLLKGWVKNSPKTQNSADRMVSPDSVTKEVIKSDVEKDYAGPFQSFSGFDQLKDCDLAGVSPDHETKPDITGCSNQSQWSLFENWLFEDSGGQIGDILLDESPNFF*
>GWHTANWD005403
MDFSCFQEYPFDLHCRGAFNGFGENNAVEFSNKRSMLKKSDEFKKKQRGSSRVCSRGHWRISEDSQLMELVAVYGPQNWNHIAEKMQGRRTGKSCRLRWFNQLDPRINKRAFSVEEEERLLAAHRAFGSKWAMIAKLFDGRTDNALKNHWHVLMARKLRQQSTSSINEYAYNPTSDKKTFHLPPGTVDGEDMNLEKNSWETLKEYTTNLKAQYLQEEYCSSSRMPMQGPQHHYSTFPADSLALTLHVSIQEPSSSSPSLSSSSSSSSAEHTVVAKYFETTKPPAFIDFLGVGYQSPNI*
>GWHTANWD005562
MDDKRSLMMNKNIGDFENKDEEMDPRRGPWTVEEDFKLINYISTHGEGRWNSLSRCAGLKRTGKSCRLRWLNYLRPDVRRGNITLEEQLLILELHSRWGNRWSKIAQYLPGRTDNEIKNYWRTRVQKHAKQLRCDVNSQQFKDTMRYLWMPRLIERIQASASTSTGSATTSSCVTTPSDQFLMTSFDDGLNNNNNNMDHLSFMSNPNGYVSPETSSVVVSPTSGLTEFHIGSEVGKVENNQDQSLVGPQIMSPPPQNYLDDNGGLLSEDLTQSYHNWFENVNGMIPPYSDSFWNIGSDEDFWLLLQQQQQLVNNGSSE*
>GWHTANWD005664
MRSHSCCYKQKLRKGLWSPEEDEKLLNYITRHGHGCWSSVPKLAGLLRCGKSCRLRWINYLRPDLKRGAFSQDEESLIIELHAALGNRWSQIATRLPGRTDNEIKNFWNSCLKKKLRRKGIDPTTHKPLISDIQTANVIDQKLTSSNTSEVVKSTGLINNPHDDQSMAVSSQPGPCWFPETKTTANQNAAFCFSASTLPTVSDQMTSNFNPVPNNWEFNYCSNTVPSHRNSIYSAFFGNHYAEASQIMNNNNNNNPVMDHHYHQDMKPWPSEILHYTEHNQSLETGLEAEVKPYIAKYYLGSSASSVSSLNESAARLLHSEVDFYGKNLQKLNKMAFNQSL*
>GWHTANWD005893
MVRTPCCKEEGIRKGAWTPEEDERLIAYVQLHGESGWRTLPEKAGLKRCGKSCRLRWANYLKPDIKRGEFTPEEDDTIIKLHALMGNKWAGIATSLAGRTDNEIKNYWNTNLKKRLTQKGLDPTTHKPIDPADQTGFEPKYHKLGSSGSARFLNCIARKYAGASNRDLLTGIIIRNSSNIAEGSLNSVEVDSPTEKSTFRLQNKEAARSSALTSFLTNNMSSSSGLSDNCSFADNLDLFFSNEEISDMYMNVDNVGIMEELKDILSYGGADAGDVQNSPEFLDSWNEEDDLDLENYYWVR*
>GWHTANWD005894
MVRTPCCKEEGIRKGAWTHEEDERLIAYVQLHGLKRCGKSCRLRWANYLKPDIKRGEFTPEDDDTIIKLHVLMGGWVRTQNSVSRMQSRVTTRFNLTDA*
>GWHTANWD005895
MHIGLKRCGKSCRLRWANYLRPDIKRGEFTPEEDDTIIKLHALMGNKWAAIASSLAGRTDNDIKNYWNTNLKKRLKRKGIDPITHKPINPTGFEPINHKLGSSGSARLLNRVARKYAGDLNRELLTGIIIGNSTIIADGSRNSCEVHSPTTTLLNKTAAISNAVTLNMFNNTSTSSDSCSFSSDLDVLFSNEEIDNVALMGELKSILSYGSADAGDNSVTDEMDFLDYWNEEDDLEKFVSSLDSKTGLFMSLSEE*
>GWHTANWD005936
MSRKPCCVGEGLKKGAWTTEEDKKLISYIHEHGEGGWRDIPQKAGLKRCGKSCRLRWTNYLKPEIKRGEFSSEEEQIIIMLHAARGNKWSVIARHLPRRTDNEIKNYWNTHLKKRLIDQGIDPVTHKPLASNTNPTVTTTATTQPGSLHSLDASSPDDQYPRSTSMPSMSLPISSGLNTVSEITTNDGTPVKGDSLSCKKSIKKSSSTSRLLNKVAAKATSIKDILSATTIPYGSFSNGFPEQSPNEEDSSKALVDLDPFSQSLLYTEHEIHATSDLDMDQGYDFSYFLEKIGRDDHHNEEHDTNVEYGHDLLMSDVSQEVSSTSVDDQGNMIGNFEGWSSYLLDHAGYMYDTDYDLLEKQII*
>GWHTANWD005937
MSRKPCCVGEGLKKGAWTTEEDKKLISYIHEHGEGGWRDIPQKAGLKRCGKSCRLRWTNYLKPEIKRGEFSSEEEQIIIMLHAARGNKWSVIARHLPRRTDNEIKNYWNTHLKKRLIDQGIDPVTHKPLASNTNPTVTTTATTQPGSLHSLDASSPDDQYPRSTSMPSMSLPISSGLNTVSEITTNDGTPVKGDSLSCKKSIKKSSSTSRLLNKVAAKATSIKDILSATTIPYGSFSNGFPEQSPNEEDSSKALVDLDPFSQSLLYTEHEIHATSDLDMDQGYDFSYFLEKIGRDDHHNEEHDTNVEYGHDLLMSDVSQEVSSTSVDDQGNMIGNFEGWSSYLLDHAGYMYDTDYDLLEKQII*
>GWHTANWD005938
MSRKPCCVGEGLKKGAWTTEEDKKLISYIHEHGEGGWRDIPQKAGLKRCGKSCRLRWTNYLKPEIKRGEFSSEEEQIIIMLHAARGNKWSVIARHLPRRTDNEIKNYWNTHLKKRLIDQGIDPVTHKPLASNTNPTVTTTATTQPGSLHSLDASSPDDQYPRSTSMPSMSLPISSGLNTVSEITTNDGTPVKGDSLSCKKSIKKSSSTSRLLNKVAAKATSIKDILSATTIPYGSFSNGFPEQSPNEEDSSKALVDLDPFSQSLLYTEHEIHATSDLDMDQGYDFSYFLEKIGRDDHHNEEHDTNVEYGHDLLMSDVSQEVSSTSVDDQGNMIGNFEGWSSYLLDHAGYMYDTDYDLLEKQII*
>GWHTANWD005989
MGRPPCCEKTGVKKGPWTPEEDIILVSYIQEHGPGNWRSVPTNTGLRRCSKSCRLRWTNYLRPGIKRGNFTDHEEKMIVHLQALLGNRYRYMQMIFILSKNTFLLYIYMYIIRSKYIFFFAFRWAAIASYLPERTDNDIKNYWNTHLKKKLKKINESGEEDNDVFSSSKTISQKQHQSSNKGQWERRLQTDINMAKQALSEALSLDKKPSSTLSPSSSSPVIIPQNITSFSSVLLESCHDPSSFSSSTSTITTTTNLYPSGVYASSAENIARLLQDFMKDTPKPLTLTSSSPVSETGPLASAASEEGGEGFEQSFFSFNSMEETKNLTHETNFFHDQESKPAITMDHDFGLISQGSLSLLEKWLFDENMVGMSLEGQEAIFLN*
>GWHTANWD005990
MGRPPCCEKTGVKKGPWTPEEDIILVSYIQEHGPGNWRSVPTNTGLRRCSKSCRLRWTNYLRPGIKRGNFTDHEEKMIVHLQALLGNRWAAIASYLPERTDNDIKNYWNTHLKKKLKKINESGEEDNDVFSSSKTISQKQHQSSNKGQWERRLQTDINMAKQALSEALSLDKKPSSTLSPSSSSPVIIPQNITSFSSVLLESCHDPSSFSSSTSTITTTTNLYPSGVYASSAENIARLLQDFMKDTPKPLTLTSSSPVSETGPLASAASEEGGEGFEQSFFSFNSMEETKNLTHETNFFHDQESKPAITMDHDFGLISQGSLSLLEKWLFDENMVGMSLEGQEAIFLN*
>GWHTANWD006195
MGRAPCCDKANVKKGPWSPEEDAKLKDYIESSGTGGNWIALPQKIGLRRCGKSCRLRWLNYLRPNIKHGGFSEEEDNIICNLYVTIGSRWSIIAAQLPGRTDNDIKNYWNTRLKKKLLNKQRKEFQEARMQQEMVMMKRQQQGQGQFQINGSTDLYLNNMFGSSAWPLLPQLPPPHSQVPLVMMEPTSCNYYQTTPSCTLEQKPLITLKNMVKIEEEPERTNPDHHHHEDSMTNSFDLSFSQLLLDPNYYLESGGGGEGEFALMSSSTNSPLPNTSGDNHHHQHQQDILQWFGGSSFQTEAINDVFLNNNNNIANLETHENPKLYGNSSVAGAGAALAGGTTSTSADQSTISWEDITSLVNSDDASYFNGPNHV*
>GWHTANWD006582
MSLWGVMGAGWGTVEEGWRKGPWTAEEDRLLIDYVRLHGEGRWNSVARLAGLKRNGKSCRLRWVNYLRPDLKRGQITPHEEKIILELHAKWGNRWSTIARSLPGRTDNEIKNYWRTHFKKKTKSPTNNAEKTKNRILKRQQFQQQRQMELQQEQQLLQLNQIDMKKIMSLLEEDNNHNNGDNNFSNSSSGSSGEGGAFYVPHHITQSRTSSGYDSNGNGFFPVVPAPLPEANVHEEYAIWDGLWNLDLEGQGSFSSGACVPRKPCFQNLAIPFC*
>GWHTANWD006645
MGRAPCCEKMGLNRGPWTPEEDQILVSFIHQHGHSNWRALPKQAGLLRCGKSCRLRWMNYLKPDIKRGNFTQEEEDAIISLHQILGNRWSAIAAKLPGRTDNEIKNVWHTHLKKKLEDYQPAKPKASNKKKGTKTKPQSVPAKLNSTRSEAGLANSSTPSFESLFSASPSSSDEVSSVTFLSHEGHINEAKMDSKSGEMITTIDHDSLSFINFGEDIDESFWNETLYSQDEENNASNPEVAGFDEMQQDFQQFGSVGNEMVFDSEMDFWLDVLARTGGEQDLLSGL*
>GWHTANWD007342
MGHHSCCNKQKVKRGLWSPEEDEKLINYINTYGHGCWSSVPKHAGLQRCGKSCRLRWINYLRPDLKRGSFSPQEAALIIELHSILGNRWAQIAKHLPGRTDNEVKNFWNSSIKKKLMSHHYHHHHGHHHHHTSSMASLLTNLPYHNVFNATAGDDEGSRFMSSIITNTNPNFITPTHLPLPSHHVMSPLMFSTSREGDIKYLTATNTNQSHQDNNLYTNLDILSATPFINNHHHHHDNDPQWPSLPDLPASTISTFHDNLQDYDDGDKLNVFVTPYNDNGDPRSFPLVATKLICGQVLEGKAISQDHGSFLLPTTYNLEMPGDHRRVDSYINHMIIPSSSSSSSPISCGQYVIT*
>GWHTANWD007369
MTSSGVKKQVTKKTSPCCMKMGMKRGPWTAEEDEILVSFIEKEGEGRWRSLPKRAGLLRCGKSCRLRWMNYLRPTVKRGGITLDEEDLILRLHRLLGNRWSLIAGRIPGRTDNEIKNYWNTHLRKKLLSQGIDPQTHKPLDADHKPGEEVSAGQNLLEPNSSSHTDVTTVSSGNGASKISFSFFGGEDDEDFGFCYDDKFSSFLNALINDDPVDSNIPISQPFRMQDCTDEIVGTSSSLEHGQSLEDI*
>GWHTANWD007440
MGKGKAPCYDHSQVLKRGAWSDEESEILKAFILKNGHRNWRSLPRLAGLMRCGKSCRLRWVNYLKPGLKRGNFTKDEEDTIIHLTQTLGNKWSKIASHLGRTDNEIKNVWNTHLKKRLMKSNSSASSDVTSQASSVSHSSSPASSSASNDVIKSEKINEEEDLEEILVEDMACGFEVNAPQSLESLFEDRKIPPPISKPDSVEIHEKSDHGELCSRMVEPGLDDYNEWLNYFDNQNF*
>GWHTANWD007444
MRGEWEMKRDKMGHRCCGKHKVNRGLWSPEEDEKLLRYITTHGHPSWSSVPKLAGLERCGKSCRLRWINYLRPDLKRGSFTTEEEQTIIDVHRILGNKWAQIAKHLPGRTDNEVKNFWNSCIKKKLLSQGLDPSTHNLMSSHKRSAASSYNNIPKLSKTKSIMTNTTFDLSTTAFSITNINPHTSTKPNRVKSPIRTPIPSQPIIPISDTMSSLLDDEHMIPNWSDVDGMAPIHEESPMFSSEKAVVGVDDDDLNMDILFNTPSSTTLDHDFASIFSSAMSIDFNPMDDLGWTF*
>GWHTANWD007533
MSYTMDESDDAIYSSIYNNESPSTADNNGCTSSRGGKGSVLNLKKGPWTSTEDGVLIDYVKRHGEGNWNNVQKHTSLARCGKSCRLRWANHLRPNLKKGAFSKEEEQVIVEMHARMGNKWAQMAELLPGRTDNEIKNYWNTRIKRRQRAGLPLYPPGVHVEDLHWSQEYQSSTSNITGGVDRRRHQEFLNSKANVLFEDLNFANVLFEDLNFATSLLPGASDMLACNMLGAGASSYTPPILPSHSNNIRQVFQSPEHFQNAAPQKNPRSFSISDHHPMYGGNQNPSDVMMIQDSHTFTDGMLPTSKPSFGAVKLELPSFQYSETGGFDQWKTTTTPSPPQSDLLDSVDTYIQSPPPLEMDEPDCFSSCDTGLLDMLLHEAKIKASAKHGLLLSSSEKSINSTTCATQNVPRVGESEAFQNIWTRSEIPIPTQLSGGGNSSGYVVKTEELDQVWEPKRGVDVTRPDALLASSWQDQQGRFGIVRDSSSMSDALALLLGG*
>GWHTANWD007664
MEKECVENKQSRAAAAASCSSVSEDSTGGSSSTFLKSPAAVASPATVSPTHRRTSGPIRRAKGGWTPEEDETLRQAVCKFNGKSWKKIAEFFPDRTEVQCLHRWQKVLNPDLIKGPWTQQEDEKIIELVKKYGPAKWSIISNSLPGRIGKQCRERWHNHLNPGINKDAWTPEEELALMNAHRVHGNKWAEIAKVLPGRTDNSIKNHWNSSLKKKSEFFLANGGLPTNRVPDSATKRPVYLHRRDSVSVAQTSSGTTQINKLDGERKEQLNSSVPLEEVSPMAGFEEYVRSSQLPKPEPSPENGYHLNDKKPQTEDHMASEADKQRMYGYECGCSPSASSPVIFFTPPPPCRKEYSNNGSAPRSPESFLREAARTFPNTPSIFRKRRRKVVVVEDNNRTDEVEEEAAKEVVDDGKVNGISERADCEEEKENSGSNAYNLSPPYRIRSKRTAVFKSRQLEFISPEEEKVDDETKSSEKDKLLDGGDSQVSGQDK*
>GWHTANWD007665
MEKECVENKQSRAAAAASCSSVSEDSTGGSSSTFLKSPAAVASPATVSPTHRRTSGPIRRAKGGWTPEEDETLRQAVCKFNGKSWKKIAEFFPDRTEVQCLHRWQKVLNPDLIKGPWTQQVDSVSYSFIVLLAFHYCELKSYCFFFLQEDEKIIELVKKYGPAKWSIISNSLPGRIGKQCRERWHNHLNPGINKDAWTPEEELALMNAHRVHGNKWAEIAKVLPGRTDNSIKNHWNSSLKKKSEFFLANGGLPTNRVPDSATKRPVYLHRRDSVSVAQTSSGTTQINKLDGERKEQLNSSVPLEEVSPMAGFEEYVRSSQLPKPEPSPENGYHLNDKKPQTEDHMASEADKQRMYGYECGCSPSASSPVIFFTPPPPCRKEYSNNGSAPRSPESFLREAARTFPNTPSIFRKRRRKVVVVEDNNRTDEVEEEAAKEVVDDGKVNGISERADCEEEKENSGSNAYNLSPPYRIRSKRTAVFKSRQLEFISPEEEKVDDETKSSEKDKLLDGGDSQVSGQDK*
>GWHTANWD007666
MEKECVENKQSRAAAAASCSSVSEDSTGGSSSTFLKSPAAVASPATVSPTHRRTSGPIRRAKGGWTPEEDETLRQAVCKFNGKSWKKIAEFFPDRTEVQCLHRWQKVLNPDLIKGPWTQQEDEKIIELVKKYGPAKWSIISNSLPGRIGKQCRERWHNHLNPGINKDAWTPEEELALMNAHRVHGNKWAEIAKVLPGRTDNSIKNHWNSSLKKKSEFFLANGGLPTNRVPDSATKRPVYLHRRDSVSVAQTSSGTTQINKLDGERKEQLNSSVPLEEVSPMAGFEEYVRSSQLPKPEPSPENGYHLNDKKPQTEDHMASEADKQRMYGYECGCSPSASSPVIFFTPPPPCRKEYSNNGSAPRSPESFLREAARTFPNTPSIFRKRRRKVVVVEDNNRTDEVEEEAAKEVVDDGKVNGISERADCEEEKENSGSNAYNLSPPYRIRSKRTAVFKSRQLEFISPEEEKVDDETKSSEKDKLLDGGDSQVSGQDK*
>GWHTANWD007676
MEGEIWRRSEMTEKAVAVAGGRRYDDCGGAAAERFVGEGTSVGRRTRKKRIKGTWSREEDVMLSELVEKFGPRNWSSMARSIPGRSGKSCRLRWCNQLDPSLKRNPFTEVEDEAIITAHAIHGNKWSVIAKLLPGRTDNAIKNHWNATLRRRCTTDFETLRTTNTPTGNLVPQDSRFDRTMNTTTTIASSEETLSSGGGGGFGGQVTTPLVSSDGKEATSMEISEEQCGDKANEEDISRQECNNNDDPPTLFRPVAKLSSFNPYNHMGGSSSPHALNQNKFQSCKQDTAMLRLLEGAYSERFVPQKCGSACCSNSPQKHSLLGPEFVDYLDPPTFPSYELAAIATDISSLAWLRSGLESSSVRAMEEAAGRLRPQGTTGHRDHCLVSEQGKSRTNALST*
>GWHTANWD007711
MMRNSAITKIIDKNKLKHACGGTGNNNKRKLRKGLWSPDEDEKLISYMLTNGQGCWNVIARNAGLLRCGKSCRLRWINYLRPDLKRGPFSPEEEYLIVHLHSMIGNRWSQIATQLPGRTDNEIKNFWNTTLKKRLENNINNTSSGSLPTNIICNFLDPKDQHVNMEGKSNPMMDSNHHHDDMMVVGNTMRIGCSSFSFAPVVSGVDLNQLDQLISVPDHNSYQQMGNMGNLFNVNGLRYCGNAILDPTSKRTSIQSEWFLPPSEDTNVIPCTTNNNLNMLGVENGSLEIEHPKIGDLDLDGLIDNNPLFTFLDF*
>GWHTANWD007815
MDERGRSLKNNNMEDDMDLKRGPWTAEEDCKLINYIATNGEGRWNSLSRCAGLQRTGKSCRLRWLNYLRPDVRRGNITLEEQLLILELHSRWGNRWSKIAQYLPGRTDNEIKNYWRTRVQKHAKQLKCDVNSQQFKDTMKYLWMPRLVERIQSASAAALTTGSAATSSCITTSNNQFMTYDYNMGQQSGVMNNNDYITPENSSVALSPVSDLTEYYSAPNPNPEYYSGQVGNSYYPDQNLVGPQMLPENYFDYSRLLDEDVPAMQEQSNLNWFENINGASSSSDSLWDIGESDEDFWFLQQQQQFNNNGNF*
>GWHTANWD008036
MGRSPCCDERGLKKGPWTPEEDQKLINYIRKHGHGSWRALPKEAGLNRCGKSCRLRWTNYLRPDIKRGNFTAEEDQTIINLHSLLGNKWSSIAGHLPGRTDNEIKNYWNTHIRKKLLQMGIDPVTHRPRTDLKVLAALPQLLAAANFNNLLTLNQNIHLDARSVAKAHLLHSMIQVLNNNNTSSSSFDIHGTNNNIFDQSSFLENRPNISENLYDPIQNLPHNDHQPLDSFFSPIGVFSHQDDQDMIPPLISASSDESKQTQMMIKNKEVLKHSDHTSNPSSTSTFTQDHQPWCDIIDDEASDSYWKEIIDSDFFICRQTCSEPWPFLG*
>GWHTANWD008037
MGRSPCCDERGLKKGPWTPEEDQKLINYIRKHGHGSWRALPKEAGLNRCGKSCRLRWTNYLRPDIKRGNFTAEEDQTIINLHSLLGNKWSSIAGHLPGRTDNEIKNYWNTHIRKKLLQMGIDPVTHRPRTDLKVLAALPQLLAAANFNNLLTLNQNIHLDARSVAKAHLLHSMIQVLNNNNTSSSSFDIHGTNNNIFDQSSFLENRPNISENLYDPIQNLPHNDHQPLDSFFSPIGVFSHQDDQDMIPPLISASSDESKQTQMMIKNKEVLKHSDHTSNPSSTSTFTQDHQPWCDIIDDEASDSYWKEIIEQTCSEPWPFLG*
>GWHTANWD008108
MGRSPCCDKAGLKKGPWTPEEDQKLLVYIEEHGHGSWRSLPEKAGLQRCGKSCRLRWTNYLRPDIKRGKFTVQEEQTIIQLHALLGNRWSAIATHLAKRTDNEIKNYWNTHLKKRLVKMGIDPVTHKHKNETLMSSTGQSKSAAATLSHMAQWESARLEAEARLARESKLLHLQHYQNKKAAAPNHCLAHKASANWTKPNKGNGDQQLESPTSTVTFSENHHLMIMPSGENNNVPNMNEFSVTSSTSSDVKDSDHDWMRQINCPTEGLTSLLLGDSADRSLSTVKNYEAEAGAVAVNESEYSYYEDNKNYWNSILNLVDSSPSDSSTMF*
>GWHTANWD008293
MGRAPCCDKTVVKKGPWSPEEDAMLKFYIEKHGTGNNWIQLPHKIGIKRCGKSCRLRWLNYLRPNLKHGGFTNEEDYIICSLYITIGSRWSIIASQLPGRTDNDIKNYWNTRLKKKLISKQGKAIHQQLSLRLEPETISKRSSFGQNQILMIHDENSKPPLNQTLHNQKADPSITSFAMEEKRMDVKDPVLELFSWEQNRVWFDIDHNAASSSYHHHASPHLNSMTTTTSSSIGTNSSLQMSHYTINNNDQGDQEMFFMAGFDNLQNELFDEIINNNTAEFEFRGTETLDNNCLGHEINSFVDYPLKDNER*
>GWHTANWD008294
MGRAPCCDKTVVKKGPWSPEEDAMLKFYIEKHGTGNNWIQLPHKIGIKRCGKSCRLRWLNYLRPNLKHGGFTNEEDYIICSLYITIGSRWSIIASQLPGRTDNDIKNYWNTRLKKKLISKQGKAIHQQLSLRLEPETISKRSSFGQNQILMIHDENSKPPLNQTLHNQKADPSITSFAMEEKRMDVKDPVLELFSWEQNRVWFDIDHNAASSSYHHHASPHLNSMTTTTSSSIGTNSSLQMSHYTINNNDQGDQEMFFMAGFDNLQNELFDEIINNNTAEFEFRGTETLDNNCLGHEINSFVDYPLKDNER*
>GWHTANWD008558
MGRSPCCEKDHTNKGAWTKEEDDKLVSYIKSHGEGCWRSLPRSAGLLRCGKSCRLRWINYLRPDLKRGNFTLEEDDLIIKLHSLLGNKWSLIATRLPGRTDNEIKNYWNTHVKRKLLRGGIDPTTHRPINESKAPRDSPKPRDTEDSLVKFLSFSRQLEIKESCGDKRNNQEGLICKKERVEYSVVEERCLDLNLELRISPPWQDQQQHHDETKLRFGREKFRCTACRFGLGNGKECSCHNVNCQVEDSTSSSNSSSDISCSVVGYDFLGLNTSVLDFCSLEMN*
>GWHTANWD008705
MDMSRGSNSFDNKKASCQRGHWRPIEDDHLRQLVEQYGPKNWNFIAQHLHGRSGKSCRLRWYNQLDPNITKKPFTEEEEERLLKAHRIQGNRWASIARLFPGRTDNAVKNHFHVIMARRKRESHSSTATPTFNQSWHNILSPSSSLTRFNRSQFGLWRYQKDKSRGFRPCTFVSGPRDDEFGSSSISNVRKEVYSERRKLKELVDQHNNALDTATPDHKKNSVEDGPSTGDDGEKKNVAFIDFLGVGLVS*
>GWHTANWD008785
MKREMKAPNVTEGNLQGKHGRMSGPARRSTKGQWTPEEDEVLRKAVERFQGKNWKKIAECVKDRTDVQCLHRWQKVLNPELVKGPWSKEEDNTIIALVEKYGPSKWSTISQHLPGRIGKQCRERWHNHLNPGINKNAWTQEEELTLIRAHQIYGNKWAELMKFLPGRSDNAIKNHWNSAVKKKLDSYYASGLLDQCQSLPLVPLQNRSIASSSSLMHSSGDESSFRQGADAEESECSQASTVFSRSQSNNDLLDEVKPADEELFYIPELPSGLEHQISNSPSHAESYCPSFEDVEIVVPEISSEAESSKMYEKLNCSNEVRTTTATEDHLQSVSNNVKQDLDLDCPQLLAHNMDRDEKNDQPSLPDSETGIHPQPQTLTTDVECCRVLFPYAMKGSCASSSEQGQNSKNGKGETHAHDTGKIPALSWHHSNPEGLDGVPLLYSAEKDSVLLHNNSIQGCDLLGAPALERETDDTNDGHVTSHGNDGILEQQELSYITKDSLKLAPLNNFSSPSRVNKIYFPIDDKPAEKEKGSLCYEPPRFPSADIPFFSCDLVPPNSDLRQEYSPFGIRQLMNCTSTPLRLWDSPCRHDKSPDVILKDAAKSFSGAPSILKKRHRELLSECPDNKSKCASSSEAKEDSKETLESGGVSSAKTDQETRRSLVYYNDDVEMQLSSPDKTGSIPDNKVNTVGKDPFTGDSIPLSAITENKTNTAESSFDIIENYSIFDGTPFKKLLDTPSPWKSPLLFGSFLQSPNLPPEITFEDIGCFMSPGERGYDAIGLMKHLSEHTATAYADALEVLGNDTPETILKKRQLNKSIQGKENQHWPHDQLENRSQVEGRALDFSNCGTPVKANVSSASPGGYSSPSSYLLKSCR*
>GWHTANWD008786
MKREMKAPNVTEGNLQGKHGRMSGPARRSTKGQWTPEEDEVLRKAVERFQGKNWKKIAECVKDRTDVQCLHRWQKVLNPELVKGPWSKEDNTIIALVEKYGPSKWSTISQHLPGRIGKQCRERWHNHLNPGINKNAWTQEEELTLIRAHQIYGNKWAELMKFLPGRSDNAIKNHWNSAVKKKLDSYYASGLLDQCQSLPLVPLQNRSIASSSSLMHSSGDESSFRQGADAEESECSQASTVFSRSQSNNDLLDEVKPADEELFYIPELPSGLEHQISNSPSHAESYCPSFEDVEIVVPEISSEAESSKMYEKLNCSNEVRTTTATEDHLQSVSNNVKQDLDLDCPQLLAHNMDRDEKNDQPSLPDSETGIHPQPQTLTTDVECCRVLFPYAMKGSCASSSEQGQNSKNGKGETHAHDTGKIPALSWHHSNPEGLDGVPLLYSAEKDSVLLHNNSIQGCDLLGAPALERETDDTNDGHVTSHGNDGILEQQELSYITKDSLKLAPLNNFSSPSRVNKIYFPIDDKPAEKEKGSLCYEPPRFPSADIPFFSCDLVPPNSDLRQEYSPFGIRQLMNCTSTPLRLWDSPCRHDKSPDVILKDAAKSFSGAPSILKKRHRELLSECPDNKSKCASSSEAKEDSKETLESGGVSSAKTDQETRRSLVYYNDDVEMQLSSPDKTGSIPDNKVNTVGKDPFTGDSIPLSAITENKTNTAESSFDIIENYSIFDGTPFKKLLDTPSPWKSPLLFGSFLQSPNLPPEITFEDIGCFMSPGERGYDAIGLMKHLSEHTATAYADALEVLGNDTPETILKKRQLNKSIQGKENQHWPHDQLENRSQVEGRALDFSNCGTPVKANVSSASPGGYSSPSSYLLKSCR*
>GWHTANWD009205
MGRLPCCDKNGVKKGPWTPEEDQKLIDYIRVHGPSNWRILPKNAGLQRCGKSCRLRWTNYLRPDIKRGRFSFEEEETIIQLHSVMGNKWSAIAARLPGRTDNEIKNHWNTHIRKRLVRSGIDPVTHSPRLDLLDLSSLLAAILNQPNFSSVATHASSLLNPDVLRLASLLLPPQQPLPNPNTLYASNLDQNLQTPNTSVSSQDTQPQAECTTPTTDETSYFEPVNARLEVGPSDVLPPLSESLDLDSLMSTPNYSPQQNNIEAEANSSSLFDFGFPDNITFDDFMGLL*
>GWHTANWD009447
MAKMKSGERLKQRQRKGFWSPEEDEKLSRFILSHGHSCWTTVPIKAGLQRNGKSCRLRWINYLRPGLKRDMISAEEEEIILTFHSSLGNKWSKIAQYLPGRTDNEIKNYWHSHLKKRWLTTHSSQHAPSISSSSGSRVSCGERNTQTLVPNHVISFQGLPDKTSSSPSQESNNNYLCSSGPEEIPRLFFSEWFSSSDVTDSKHNQAPSIEGTISDYQEPGDVDQFHYNEMMMNNSNWTLDDVVFSSKCKKQEQKINKEDSDCNSFGFFFFHQE*
>GWHTANWD009770
MGRQPCCDKLVVKKGPWTAEEDKKLINFILTSGHCCWRALPKLAGLRRCGKSCRLRWTNYLRPDLKRGLLSHDEEQLVIDLHAHLGNKWSKIASRLPGRTDNEIKNHWNTHIKKKLVKMGIDPVTHQPLCQEPNNTNNPKNLSSTSDDISMKPRSGSTKETNGTITEDESSSTVTGQNSSADNENHLLSNIYNYEELFSHLWSEETPTAEASWSDSNYGFGGTLHHHDNNMSGAGADFPIWSPEGINGKDWTFLDYCQDFGVHDFGF*
>GWHTANWD009881
MGRSPCCEKTGLKKGPWTSEEDKKLVDYIQQHGYGNWRTLPQNAGLQRCGKSCRLRWTNYLRPDIKRGRFSLEEEETIIHLHSFLGNKWSAIAARLPGRTDNEIKNFWNTHIRKKLLRMGIDPVTHSPRLDLLDISSILASSLCNSSSHHVNMSRLMMDTHRQQQQHSLVNPEILKLATSLFSQNQTQNHNQNQNFVVDHDTNNQEHHSVYHQDVNEAGVNQYQTDHQDYQSCMPPFPNEAQFNDMGHQFNIFGEQNLASTSNTSVQDCNIPSFNDYANSGFVLDPSYSDKSFSFANSVLNTPSSSPTTLHSSSTTYINSSSYNTEDEIESYCSNLMKFDIPDFLDVNDFLI*
>GWHTANWD010017
MDRVSMYESDVDDDDDDDDICEDLEELRRACIVTDSNSGGGGMHSDSENEEEDFEMLRSIKTQLASSATDHPMGLLSSSSSLTSEDSESDDDDDFEMLRSLNNQLALPMDDEDNDETLVAICKRFSGVEGLTFMNESSPKQQVHATCNEPPSSEILSRSNTCESFSEDVKGESSTSSTQPPSLTLAASSTTFPESAQAFVDAIRKNRSYQKFLRTKLGEIEATIEKNEKLRKDVKIIDGLTVACKRRMKQQAFSQGKDPRFELISARKPSTHHDNSSDQGKGEKTLGPLENPCVASYRMVLEEYPVSVCRTNWSAKENEDLAKGLKQQLQETLIREATERSSDLEGCSDDIDTILESVSNLEITPEMIRQFLPKVNWDQLDIKNRSAAECEARWMSSEDPLINHGPWTAAEDDYIRLVTQNKSVTDWLDVAVSLGTNRTPFQCLARYQRSLNTDILRREWTPEEDDQLRAAVSLFGEKDWQSVANEMDGRTGTQCSNRWKKSLVPSRKRVGKSNSKEAKWSSEEDKRLRVALTFFGAKNYNKIAQFVPGRTQSQCRARWKDSLDPRLNFGSWSEEEITKYNEAVEEHGVSNWPKVASHVYSRTSKQCSRRWETLNPHLKYLKREAVRLRREATIGNFVDRESERPHLVASDFLALAERSFEPEPVLKKKRKTRCRQKKADAQCESEAVCGETKRQPKRRRKGLERCSGDVCRRENENEDSGKEKKQRRKHKAVAGTSSEDNSTVTTDCSQVKVGIEKLKPRRKVSAVVPIENQDAPN*
>GWHTANWD010101
MENYVNESGFAPLNQTIFIRDQDHMKEEDFPFEVVDQSKPTSFLQDFHHLDHDNQFDHHHQYHGSTSSNPLFGIQMTSSCANNAPYQHCSYQENMVDFYETKPQLMNHHFQAAENSYFTRNHHQEINLVDDNDPMNLEQNNMMMMRMIPFDYPPIETINKPMNFVMPDEVSCVSADNNSYRAMSFNKTKPLLTRKLSSSSSSSSWKGKKKTTLVKGQWTAEEDRILIQLVEKYGLRKWSHIAQVLPGRIGKQCRERWHNHLRPDIKKETWSEEEDRVLIEFHKEIGNKWAEIAKRLPGRTENSIKNHWNATKRRQFSKRKCRSKYPRSSLLQDYIKSLDVGVLSSSSVPARGRRKVSNKKKDVVAVEEKEEEFYGQDRIVPECVFTDDFGFNEKLLEEGCSIDSLLDDLPQPDIDAFVHGI*
>GWHTANWD010216
MGRSPCCDQDKGVKKGPWVPEEDDKLTAYIEKNGYGNWRSLPKLAGLNRCGKSCRLRWMNYLRPDIRRGEFSDEEESTIVRLHALLGNKWSKIASHLPGRTDNEIKNYWNTHMRKKMLQMGIDPITHEPRTNDLSPILDVSQMLAAAISTGQLGNSNFLNNNNTSLEDLLKLQLIHKMLLIITPKAIPNSFTTNSLDPKPEAVVNSYNTNSVNPKPEQAAGHLNANEQHVIINQSENEDFMQSFENIWDGYENNQLPGLVTVSQKNLNSAKPGIITGYHGDQLSEIPSNGSLSVSPETSSLNYPGTTQPSSGPDVLEDWEKFLDDKTSDSCWKSFLE*
>GWHTANWD010599
MGRQPCCDKVGLKKGPWTVEEDKKLINFILTNGHCCWRALPKLSGLLRCGKSCRLRWINYLRPDLKRGFLSEYEEQMVIDLHAQLGNRWSKIASHLPGRTDNEIKNHWNTHIKKKLKKMGIDPMTHKPLLEGSQQQAQGIKKSLVPHDEKNTNQEDQQTKKEEEQQYQLGKDLEKNNTPISTDDGFCIDEVPLLNPHEIFVDISSAHHHTSDDNANFNISNSTSPSSSTSSGISSVPSDEFSKFLDEIEIVDIKWLSSDDSSRDNINYNDAKFNDNVDTMNLWDINDLSSLELFMNDHDDSLVGSGC*
>GWHTANWD010722
MGRSPCCDKMGLKKGPWTSEEDQKLLAYIEEHGHGSWRSLPEKAGLHRCGKSCRLRWTNYLRPDIKRGKFNLQEEQTIIQLHALLGNRWSAIATHLPKRTDNEIKNYWNTHLKKRLVKMGIDPVTHKPKNETPLSSSLGGLSKNAATLSHMAQWESARLEAEARLARESKLLLYQTKVSSSSSSHHHLNITSSSSDHQQQHQLESPTSTVSFSEAKTEFVGSSSASTCLNMIKEAENDWISSTIHEFQGVEEGLTGLLLGGGDSLGRSFSADKNETAGETSGDCNNGYYEEDNKNYLDSIFSFVDPSPSDSTPLF*
>GWHTANWD010723
MGRSPCCDKMGLKKGPWTSEEDQKLLAYIEEHGHGSWRSLPEKAGLHRCGKSCRLRWTNYLRPDIKRGKFNLQEEQTIIQLHALLGNRWSAIATHLPKRTDNEIKNYWNTHLKKRLVKMGIDPVTHKPKNETPLSSSLGGLSKNAATLSHMAQWESARLEAEARLARESKLLLYQTKVSSSSSSHHHLNITSSSSDHQQQHQLESPTSTVSFSEAKTEFVGSSSASTCLNMIKEAENDWISSTIHEFQGVEEGLTGLLLGGGDSLGRSFSADKNETAGETSGDCNNGYYEEDNKNYLDSIFSFVDPSPSDSTPLF*
>GWHTANWD010724
MGRSPCCDKMGLKKGPWTSEEDQKLLAYIEEHGHGSWRSLPEKAGLHRCGKSCRLRWTNYLRPDIKRGKFNLQEEQTIIQLHALLGNRWSAIATHLPKRTDNEIKNYWNTHLKKRLVKMGIDPVTHKPKNETPLSSSLGGLSKNAATLSHMAQWESARLEAEARLARESKLLLYQTKVSSSSSSHHHLNITSSSSDHQQQHQLESPTSTVSFSEAKTEFVGSSSASTCLNMIKEAENDWISSTIHEFQGVEEGLTGLLLGGGDSLGRSFSADKNETAGETSGDCNNGYYEEDNKNYLDSIFSFVDPSPSDSTPLF*
>GWHTANWD010757
MRKKVSSTGEEGNNEYKKGLWTVEEDKILMDYVKSHGKGHWNRIAKKTGLKRCGKSCRLRWMNYLSPNVKRGNFTEQEEDLIIRLHKLLGNRWSLIAKRVPGRTDNQVKNYWNTHLSKKLGNKDPKTKPSNGDIVHQISHTNPETLEETNISNINDNSEIQEDRQGSNYLSSHWIHDDEFELSSLTNMMDFIDGHCF*
>GWHTANWD010886
MRKPEVAIAATHQVKKMKKGLWSPEEDSKLMQYMISNGQGCWSDVAKNAGLQRCGKSCRLRWINYLRPDLKRGAFSPQEEDLIIRFHSVLGNRWSQIAARLPGRTDNEIKNFWNSTIKKRLKKMSDTSNLVNNSSSSPNASDSSSNSSSSLEFKDIFGSFMSLQEQGYVNPSLTNMPHNNNPFPAPPHLISHPYDDDFTPYVDGFCGVTTGVQGELYFPPLECEEGDWYKADITNHLQDMNTNGAGNVPESVRMEEYWDLDQLMNAEAPSVYFNFKQNI*
>GWHTANWD011038
MGRSPSSDDSGLKKGPWTPEEDEKLVNYVQKHGHSSWRALPKLAGLNRCGKSCRLRWTNYLRPDIKRGKFSPDEEQTILNLHAVLGNKWSTIANHLPGRTDNEIKNFWNTHLKKKLIQMGIDPMTHRPRTDIFSSLSQLMSLSSNLRGFVDMQQQFPSGQDQTILKLQTEMAKLQLFQYLLQSPSMNSNINNPNDFDILSLLNTIASFKDTTTSNSLDLGSYLQDFNSLPSLKTLNSNMEPSSIFPQTPEDNHFKFFNQRENLPVSPIWLSDPTNSTQSMLPSFAPSSAVSDDMIRNQYVIEHVNSNLTSSSQESGASASATWPDHLLDDSIFSDIIP*
>GWHTANWD011039
MGRSPSSDDSGLKKGPWTPEEDEKLVNYVQKHGHSSWRALPKLAGLNRCGKSCRLRWTNYLRPDIKRGKFSPDEEQTILNLHAVLGNKWSTIANHLPGRTDNEIKNFWNTHLKKKLIQMGIDPMTHRPRTDIFSSLSQLMSLSSNLRGFVDMQQQFPSGQDQTILKLQTEMAKLQLFQYLLQSPSMNSNINNPNDFDILSLLNTIASFKDTTTSNSLDLGSYLQDFNSLPSLKTLNSNMEPSSIFPQTPEDNHFKFFNQRENLPVSPIWLSDPTNSTQSMLPSFAPSSAVSDDMIRNQYVIEHVNSNLTSSSQESGASASATWPDHLLDDSIFSDIIP*
>GWHTANWD011496
MFELKLETRARYAHLIAKPNTHLTFKPWRGGEKKERMEKKRGEEERKSHVVKRGLWKPEEDMILRSYIETHGEGNWGDISRNSGLKRGGKSCRLRWKNYLRPNIKRGGMSPQEQDLIIRMHKLLGNRWSLIAGRLPGRTDNEVKNYWNTHLNKKTNGRKQNATESVEATTPWVDKPVMSAEVRGIHGGGDGEEGTTTTTWMEETNFFARIDSPLPLASHYPSDTLSFDPSFAFTDCFPLL*
>GWHTANWD011762
MGRIPCCEKDNVKRGQWTPEEDNKLASYIAQHGTRNWRLIPKNAGLQRCGKSCRLRWTNYLRPDLKHGQFSDAEEHIIVKFHSVLGNRWSLIAAQLPGRTDNDVKNYWNTKLKKKLSGMGIDPVTHKPFSHLMAEITTTLNPPQVSHLAEAALGCFKDEMLHLLTKKRVDLNQINFSSPNPNHNNPNNFNQTVDNEAGKMKLDGLENGNGIMKLWDMGNGFSYGSSSSSFGNDERNEGSASPAVAAWRGHGGIRTSVAETAAAEEEERRKLKGEVMDQEEIGSEGGRGDGTMMMRKHHDQHQQHAFSVDDNDLWDLQADDLINHMV*
>GWHTANWD011881
MGRAPCCDKANVKKGPWSPEEDVKLKDYIDKYGTGGNWIALPQKIGLKRCGKSCRLRWLNYLRPNIKHGGFSEEEDSIILNLYISIGSRWSIIAAQLPGRTDNDIKNYWNTKLKKKLLGRQKQMNRQDSITHQNENNISNNNNKSPQNLSNSALERLQLHMQLQNVQSPFSSFYNNPILWPKLHPLLQTIPDQNSKLASQETLHPLGVNAVHQKSHINLAELSNGVSLIYSENVEQAINPAHGFQPNLVFSQDLQLDNHNMDLMSRCDSKELFQVGNEFGLTNDSNWWSEEVELERKTMSSSSWASSSVLDQTTEGMGILQEYAQMSYHSV*
>GWHTANWD011985
MEHRRLVHGAAPPLTSVERFLYGQKNDTLYPKKQDCSRDRHPAIMKKTKAIETKNDNKENLTFGPRKDKHLVANGGISIGDMVAKDATRGYHNPTKKRPFKNLIKGQWTAEEDRKLIRLVRQLGEKKWAMISEKLEGRAGKQCRERWHNHLRPDIKKDGWSEEEEKVLVETHKRIGNKWAEIAKLIPGRTENSIKNHWNATKRRQNSKRKQKRREANGGNDDSDLSPAAKRPCILQDYIKSIDSNVKNKANDDNKNENSISVLTTPNLDQIYSDGDSTSSVLGDPYDEELVYLQNIFANHPVSLDNIGLNQTSDEVTMIKNPNSHKSVWTHHQDQAMAAVPENKPHLASDVYLSYLLNGTASSYSYPHFPSSSSSTSSSTVEQGGHSELLVPQDNSTGERREMDLMEMLSGSIQGSNKCFP*
>GWHTANWD012049
MGFCSKSFRFEGGGRNIGIGLNRTGKSCRLRWVNYLHPGLKRGKMTPDEERLVLELHAKWGNRWSKIARKLPGRTDNEIKNYWRTHMRKKAQEKKRPMSPASSSSNFCSSSMTTATTQDTGGSKGKMNQECEDRYYSMDDIWREIDQSGESITKPAEQSCYLNFPPLASPAWESSLESIWNIDADESKMSSFAIDQFPLTFEHGRSSWSSLV*
>GWHTANWD012050
MKNVQAEYRKGPWTEQEDILLVNFVHMFGDRRWDFVAKVSGLNRTGKSCRLRWVNYLHPGLKRGKMTPDEERLVLELHAKWGNRWSKIARKLPGRTDNEIKNYWRTHMRKKAQEKKRPMSPASSSSNFCSSSMTTATTQDTGGSKGKMNQECEDRYYSMDDIWREIDQSGESITKPAEQSCYLNFPPLASPAWESSLESIWNIDADESKMSSFAIDQFPLTFEHGRSSWSSLV*
>GWHTANWD012051
MTPDEERLVLELHAKWGNRWSKIARKLPGRTDNEIKNYWRTHMRKKAQEKKRPMSPASSSSNFCSSSMTTATTQDTGGSKGKMNQECEDRYYSMDDIWREIDQSGESITKPAEQSCYLNFPPLASPAWESSLESIWNIDADESKMSSFAIDQFPLTFEHGRSSWSSLV*
>GWHTANWD012139
MGRAPCCDKTKVKRGPWSPEEDSKLRGYIEKYGNGGNWISFPLKAGLRRCGKSCRLRWLNYLRPNIKHGDFSEEEDMIIFSLFAAIGSRWSIIAAHLPGRTDNDIKNYWNTKLRKKLMSSSSSSHSSSAMAPPFLNPNSQVVKRPSTTISPSSYNPYFENPTKALISNNDCFEADNHQIFPFVKTNYPQGLSLPESNNNNISATSGFSLNHNMCDYYSNHNSFSSDANGNRSEIMMKQEEIMMLMMIDNHIDQRTKGYNGDFTQGYYSNYINGHGNLKQMISGTGTNSNINMGGSGSESASSTSSISNLAENKSSGSLLQHKCLPYFYS*
>GWHTANWD012484
MNPNLLEKVQTSNETIHGLRRFKQTNNFGSAPNSQTDFSLARNHPLNKSSVSVLKLEDEHEKGRGNSGIKAKVCSRGHWRPTEDAKLKELVAQFGPQNWNVISNHLLGRSGKSCRLRWFNQLDPRINKSAFTEEEELRLLAVHRAYGNKWALISRLFPGRPDNAVKNHWHVIMARRTRESQRQRHQPPEAPSGNTEMAVSSSYNHGDEFFGTVVNGTFVNEEDDDDDGSAVSTCTTELSLTPPSSTHQSRFFNYDYTLASGKDGQCVQRAEVNGKYSKNMDHQNHHTITVSERKVEMKMKSGHYFFDFLGVGASRLTS*
>GWHTANWD012594
MGRAPCCDKTNVKKGPWSPEEDAKLKSYIETSGTGGNWIALPHKIGLKRCGKSCRLRWLNYLRPNIKHGGFSEEEENIICNLYLTIGSRWSIIAAQLPGRTDNDIKNYWNTRLKKKLIIKQRKELQEGCMEQQQMMVMMKRQQEQQQIQTTFTMRQDQTIFTWPLQQLPYHHHHDRVPNLVMNSLGDQEDIKPAIIKNMAKIEDQELERTNALDHLSFSQLLLDHNNNLGEGLSMNSILSTNTSNNHQWFGNVHDEDIDLFSGATSTSADQDTIRVNQG*
>GWHTANWD012595
MGRAPCCDKTNVKKGPWSPEEDAKLKSYIETSGTGGNWIALPHKIGLKRCGKSCRLRWLNYLRPNIKHGGFSEEEENIICNLYLTIGSRWSIIAAQLPGRTDNDIKNYWNTRLKKKLIIKQRKELQEGCMEQQQMMVMMKRQQEQQQIQTTFTMRQDQTIFTWPLQQLPYHHHHDRVPNLVMNSLGDQEDIKPAIIKNMAKIEDQELERTNALDHLSFSQLLLDHNNNLGEGLSMNSILSTNTSNNHQWFGNVHDEDIDLFSGATSTSADQDTIRWEDISSLVYPDSK*
>GWHTANWD013359
MGRSPCCEKAHTNKGAWTKEEDQRLIDYIRNHGEGCWRSLPKSAGLLRCGKSCRLRWINYLRPDLKRGNFSDEEDQVIIKLHSLLGNKWSLIAGRLPGRTDNEIKNYWNTHIKRKLLSHGIDPQTHRPVKDNVAVTDAKTASSRLTTTVIVSPQNDTVEYAFIVKPKTENSSDNGASTSSTTTDEDLRQNGDSYYRDHSGDMELNLDLTLGSGSGSTSWVGSKPWRDTAMAARLSL*
>GWHTANWD013568
MEGSPKGLRKGAWTAEEDSLLRQCIDKYGEGKWHQVPLRAGLNRCRKSCRLRWLNYLKPSIKRGKLSSDEVDLLLRLHKLLGNRWSLIAGRLPGRTANDVKNYWNTHLSKKHEPGCNTKIRKRNIPCSSTTPAQKNEVFKPRPRSFTVNNGCSHFNGQPKVDVIPLNVGVNNTNNVCENSITCKKDAEKYELVNNLMDGENMWWKSLLEESQEPDALVPEATETEKLATSVFDVEQLWSLLDGETVELD*
>GWHTANWD013650
MDDLSFRLRKGAWTAEEDYLLRECVGKFGEGKWYLVPARAGLNRCRKSCRLRWLNYLKPSIKRGKLSSDEVDLLSRLHKLLGNRWSLIAGRLPGRTTNDIKNYWNTYMSKKPDPFCKTEMKEQNPTGSETTPAQKFDVIKPQPRSFFNNNSLSHVNGLPEVDIDDGITCNKADEKYEHVENVMDAKSMWWENLLVEVGGVGAVDPAAMGTVLTRQLIVVMCLRALRVTAGLHVIAMPASPRD*
>GWHTANWD014166
MCSRGHWRPAEDEKLKDLVEQYGPHNWNAIALKLPGRSGKSCRLRWFNQLDPRINRNPFTEQEEERLLAAHRIHGNRWSIIARLFPGRTDNAVKNHWHVIMARRTRQTSKPRILPSTTSSSSLMATEQIFMASGDRKRIHGAVNYPYQFSHVNHLQFLKEFFTGKIGLDTKDAIAANQGKKPMEFYNFLQVDMDSNKSEIIDQDSDQSNPDDSDNKNESRIPFFDFLSVGNSNS*
>GWHTANWD014202
MVRTPCCRAEGLKKGAWTQEEDHKLIAYVERHGEGGWRTLPDKAGLKRCGKSCRLRWANYLRPDIKRGEFSQEEEDSIVRLHAIHGNKWSAIARRLPGRTDNEIKNHWNTHIKKRLVKKGIDPLTHKSLNGKSSDHPETPPDKSSAHMENDDQKSNKNNVLGSLSARFLNRVANRFGKRINHSVLSDIIGSGGPFNSHTTPTTSASECEKSSSLSSTPNSSDLFIDQNMILDATSLSSSTFSSDISDPLSYDHIFDDIEDMTPFSSRFLNDVISHDDEDFLTLDESCLENTSFMRELTIILQEDKIDTTAFRDSPVTSISEVDDSFEGIDNFFG*
>GWHTANWD014226
MGRTTWFDVDGIKRGEWTAEEDRMLVAYINKYGVRDWGALPKRAGLHRCGKSCRLRWLNYLKPGIKKGKFTAQEEEDIIKFHSLLGNRWAAIAKQMPNRTDNDIKNHWNSCLKKRLRRSGIDPMTHGPIKTTSSTRSSPARRHSSSTSSFSLSSTGSVRLLNKLAAGISSRKFGLDRIKTVMISSEPRQVDDEEKVMIGSKKEEERVIGCFMEIDKNLISTMSLDELPCDSSYYYCDDWLRGCFQ*
>GWHTANWD014236
MGRPPCCGKMEVKKGPWTPEEDIILVSYIQQHGPGNWRSVPLNTGLLRCSKSCRLRWTNYLRPGIKRGNFTQPEEKTIIRLQALLGNRWAAIASYLPQRTDNDIKNYWNIHLKKKLEQNLQNGITNEDNTDMTEIPSCSIHSNSCNNNNNNKRVVNKGQWEKKLQTDINMAKQALLQALSLDQPSSSIPPDPDSSKTHHSAKSTYASSTDNIFKLLQNWTSSSSSMPNTSSHSMNLSSSTGEGGVLDHHSFFSSHSESGSVDGKLNLMAETRIFKGDQSKPNADIEATTNATIDDHGSLSLIEQWLYDDQGMGPCDDDQEDLFDVSLEGMDNDNNCQHLF*
>GWHTANWD014962
MSRKACCVGEGLKKGAWTIEEDKKLISYIQEHGEGGWRDIPQKAGLKRCGKSCRLRWANYLKPDIKRGEFSYEEEQIIIMLHASRGNKWSVIARHLPKRTDNEIKNYWNTHLKKRLLDQGIDPLTHKPLASNPEPATPKTSDFQDDSNPSNLDEQSHSGSMSPKSLHLSSGSCNSEETPRNYGYLKSKKSSATSELLNKVATRAASMGNIISASMEGTLIPSTTLSQPCLNDGFSETSQFQMDELDPFSNSSEYIDHMKEDICMNFDLNNSDYDFSQFLEQFNNDAAEEADDIIGYDQDLLLSDDVSSTSVDEDSMMRNLTDWSNYLLDDSDFSHDTNQD*
>GWHTANWD014963
MFLNMKTQREREREGEREEEKEEEEEAKKMSRKACCVGEGLKKGAWTIEEDKKLISYIQEHGEGGWRDIPQKAGLKRCGKSCRLRWANYLKPDIKRGEFSYEEEQIIIMLHASRGNKWSVIARHLPKRTDNEIKNYWNTHLKKRLLDQGIDPLTHKPLASNPEPATPKTSDFQDDSNPSNLDEQSHSGSMSPKSLHLSSGSCNSEETPRNYGYLKSKKSSATSELLNKVATRAASMGNIISASMEGTLIPSTTLSQPCLNDGFSETSQFQMDELDPFSNSSEYIDHMKEDICMNFDLNNSDYDFSQFLEQFNNDAAEEADDIIGYDQDLLLSDDVSSTSVDEDSMMRNLTDWSNYLLDDSDFSHDTNQD*
>GWHTANWD015081
MRRSLCSDDSGLKKGPWTPEEDEKLVNYVQKHGHSSWTALPKRAGLNRCGKSCRLRWTNYLRPDIKRGRFSPEEEQTILNLHAVLGNKWSTIANNLPGRTDNEIKNFWNTHLKKKMIQMGIDPMTHRPRPDVFSSLSQLLSMSSNLRGFVDMQLQFQTDQEQTILKLQTEMAKLKLLQYLLQPPSMNNNINPNDLDTPSLLNTISSFKETNTTSNNLDHGSYLQDFNNIPSLIGPSSVFPQHLEDSHFKFFTQRENLPVSPVWLSDPSSSNQSLVPSLDPSSAVSDDDLIRNHYIIEDVNSNLMSSSSRQESGASASAVWPDHLLDDSIFSNIV*
>GWHTANWD015138
MESECSPPAISTPPPDVLTQGNPSKTRHGRTSGPARRSTRGQWTAEEDEILKKAVHNFKGKNWKKIAEYFKDRTDVQCLHRWQKVLNPELVKGPWTKEEDDMIVQLIQKYGPKKWSTIARYLPGRIGKQCRERWHNHLNPAINKEAWTQEEELVLIRAHQVYGNRWAELTKFLPGRSDNGIKNHWHSSVKKKLDSYMSSGLLDQYQAMPLAPFERSSTLQSAFMQSTIDGSGQAEKKVGNCQIPSMAGCSISVRDYQNGIINMGRHFHQNEGAVYHSDQYYYPELEDISVSISEVSYDMEDSSQFPDHNVSSQDYQYDFQELSDISLEMGHDMSELPMPYTKESKESSLGASNSTSNIDVATTTYTNSENISSSETECCRILFLDQESEGLSVDQADYQDPVFSDSQISEATKSPMKSSSSKSITTSASGKGTLRPAPLIISPDKYSKKSSGLICHTFEAEPNSRTDEDGGFITCANEGPNNSREECQPYHLNDSKKLVPVNDFASLAEVKPHSLLKQEPNTAVEQHHEDMGASSSLCFPSLDLPVFSSDLLQSKNDPLHDYSPLGIRKLLMSTVTCMSPLRLWESPTGKKTLVGAKSILRKRTRDLLTPLSEKRSDKKLEIDIAASLATDFSRLDVMFDESENRESKSLEKTEQTFLDANVKEKEVENVENLSGVLSENNTNKQVLSPSQTLTKVEKGQVSTPRTSRQRILMPTSNKEQHSSASLCLVINSPSRAKNTDDHLVDNETSNQSFSIFCGTPFKRGLESPSAWKSPFYVNSLLHSPRFDTDITIEDMDYIFSPVERSYGSRGLMTQRAEHTSAFAAFDAMEVSLSASNYDDARKMKELDKENNDPLLAERRVLDFNDCESPTKVTEAPSSYLLKGCR*
>GWHTANWD015139
MESECSPPAISTPPPDVLTQGNPSKTRHGRTSGPARRSTRGQWTAEEDEILKKAVHNFKGKNWKKIAEYFKDRTDVQCLHRWQKVLNPELVKGPWTKEEDDMIVQLIQKYGPKKWSTIARYLPGRIGKQCRERWHNHLNPAINKEAWTQEEELVLIRAHQVYGNRWAELTKFLPGRSDNGIKNHWHSSVKKKLDSYMSSGLLDQYQAMPLAPFERSSTLQSAFMQSTIDGSGQAEKKVGNCQIPSMAGCSISVRDYQNGIINMGRHFHQNEGAVYHSDQYYYPELEDISVSISEVSYDMEDSSQFPDHNVSSQDYQYDFQELSDISLEMGHDMSELPMPYTKESKESSLGASNSTSNIDVATTTYTNSENISSSETECCRILFLDQESEGLSVDQADYQDPVFSDSQISEATKSPMKSSSSKSITTSASGKGTLRPAPLIISPDKYSKKSSGLICHTFEAEPNSRTDEDGGFITCANEGPNNSREECQPYHLNDSKKLVPVNDFASLAEVKPHSLLKQEPNTAVEQHHEDMGASSSLCFPSLDLPVFSSDLLQSKNDPLHDYSPLGIRKLLMSTVTCMSPLRLWESPTGKKTLVGAKSILRKRTRDLLTPLSEKRSDKKLEIDIAASLATDFSRLDVMFDESENRESKSLEKTEQTFLDANVKEKEVENVENLSGVLSENNTNKQVLSPSQTLTKVEKGQVSTPRTSRQRILMPTSNKEQHSSASLCLVINSPSRAKNTDDHLVDNETSNQSFSIFCGTPFKRGLESPSAWKSPFYVNSLLHSPRFDTDITIEDMDYIFSPVERSYGSRGLMTQRAEHTSAFAAFDAMEVSLSASNYDDARKMKELDKENNDPLLAERRVLDFNDCESPTKVTEAPSSYLLKGCR*
>GWHTANWD015140
MESECSPPAISTPPPDVLTQGNPSKTRHGRTSGPARRSTRGQWTAEEDEILKKAVHNFKGKNWKKIAEYFKDRTDVQCLHRWQKVLNPELVKGPWTKEEDDMIVQLIQKYGPKKWSTIARYLPGRIGKQCRERWHNHLNPAINKEAWTQEEELVLIRAHQVYGNRWAELTKFLPGRSDNGIKNHWHSSVKKKLDSYMSSGLLDQYQAMPLAPFERSSTLQSAFMQSTIDGSGQAEKKVGNCQIPSMAGCSISVRDYQNGIINMGRHFHQNEGAVYHSDQYYYPELEDISVSISEVSYDMEDSSQFPDHNVSSQDYQYDFQELSDISLEMGHDMSELPMPYTKESKESSLGASNSTSNIDVATTTYTNSENISSSETECCRILFLDQESEGLSVDQADYQDPVFSDSQISEATKSPMKSSSSKSITTSASGKGTLRPAPLIISPDKYSKKSSGLICHTFEAEPNSRTDEDGGFITCANEGPNNSREECQPYHLNDSKKLVPVNDFASLAEVKPHSLLKQEPNTAVEQHHEDMGASSSLCFPSLDLPVFSSDLLQSKNDPLHDYSPLGIRKLLMSTVTCMSPLRLWESPTGKKTLVGAKSILRKRTRDLLTPLSEKRSDKKLEIDIAASLATDFSRLDVMFDESENRESKSLEKTEQTFLDANVKEKEVENVENLSGVLSENNTNKQVLSPSQTLTKVEKGQVSTPRTSRQRILMPTSNKEQHSSASLCLVINSPSRAKNTDDHLVDNETSNQSFSIFCGTPFKRGLESPSAWKSPFYVNSLLHSPRFDTDITIEDMDYIFSPVERSYGSRGLMTQRAEHTSAFAAFDAMEVSLSASNYDDARKMKELDKENNDPLLAERRVLDFNDCESPTKVTEAPSSYLLKG*
>GWHTANWD015141
MESECSPPAISTPPPDVLTQGNPSKTRHGRTSGPARRSTRGQWTAEEDEILKKAVHNFKGKNWKKIAEYFKDRTDVQCLHRWQKVLNPELVKGPWTKEEDDMIVQLIQKYGPKKWSTIARYLPGRIGKQCRERWHNHLNPAINKEAWTQEEELVLIRAHQVYGNRWAELTKFLPGRSDNGIKNHWHSSVKKKLDSYMSSGLLDQYQAMPLAPFERSSTLQSAFMQSTIDGSGQAEKKVGNCQIPSMAGCSISVRDYQNGIINMGRHFHQNEGAVYHSDQYYYPELEDISVSISEVSYDMEDSSQFPDHNVSSQDYQYDFQELSDISLEMGHDMSELPMPYTKESKESSLGASNSTSNIDVATTTYTNSENISSSETECCRILFLDQESEGLSVDQADYQDPVFSDSQISEATKSPMKSSSSKSITTSASGKGTLRPAPLIISPDKYSKKSSGLICHTFEAEPNSRTDEDGGFITCANEGPNNSREECQPYHLNDSKKLVPVNDFASLAEVKPHSLLKQEPNTAVEQHHEDMGASSSLCFPSLDLPVFSSDLLQSKNDPLHDYSPLGIRKLLMSTVTCMSPLRLWESPTGKKTLVGAKSILRKRTRDLLTPLSEKRSDKKLEIDIAASLATDFSRLDVMFDESENRESKSLEKTEQTFLDANVKEKEVENVENLSGVLSENNTNKQVLSPSQTLTKVEKGQVSTPRTSRQRILMPTSNKEQHSSASLCLVINSPSRAKNTDDHLVDNETSNQSFSIFCGTPFKRGLESPSAWKSPFYVNSLLHSPRFDTDITIEDMDYIFSPVERSYGSRGLMTQRAEHTSAFAAFDAMEVSLSASNYDDARKMKELDKENNDPLLAERRVLDFNDCESPTKVTEAPSSYLLKGCR*
>GWHTANWD015142
MESECSPPAISTPPPDVLTQGNPSKTRHGRTSGPARRSTRGQWTAEEDEILKKAVHNFKGKNWKKIAEYFKDRTDVQCLHRWQKVLNPELVKGPWTKEEDDMIVQLIQKYGPKKWSTIARYLPGRIGKQCRERWHNHLNPAINKEAWTQEEELVLIRAHQVYGNRWAELTKFLPGRSDNGIKNHWHSSVKKKLDSYMSSGLLDQYQAMPLAPFERSSTLQSAFMQSTIDGSGQAEKKVGNCQIPSMAGCSISVRDYQNGIINMGRHFHQNEGAVYHSDQYYYPELEDISVSISEVSYDMEDSSQFPDHNVSSQDYQYDFQELSDISLEMGHDMSELPMPYTKESKESSLGASNSTSNIDVATTTYTNSENISSSETECCRILFLDQESEGLSVDQADYQDPVFSDSQISEATKSPMKSSSSKSITTSASGKGTLRPAPLIISPDKYSKKSSGLICHTFEAEPNSRTDEDGGFITCANEGPNNSREECQPYHLNDSKKLVPVNDFASLAEVKPHSLLKQEPNTAVEQHHEDMGASSSLCFPSLDLPVFSSDLLQSKNDPLHDYSPLGIRKLLMSTVTCMSPLRLWESPTGKKTLVGAKSILRKRTRDLLTPLSEKRSDKKLEIDIAASLATDFSRLDVMFDESENRESKSLEKTEQTFLDANVKEKEVENVENLSGVLSENNTNKQVLSPSQTLTKVEKGQVSTPRTSRQRILMPTSNKEQHSSASLCLVINSPSRAKNTDDHLVDNETSNQSFSIFCGTPFKRGLESPSAWKSPFYVNSLLHSPRFDTDITIEDMDYIFSPVERSYGSRGLMTQRAEHTSAFAAFDAMEVSLSASNYDDARKMKELDKENNDPLLAERRVLDFNDCESPTKVTEAPSSYLLKGCRSGKAMSMSIYFEAIHVHTE*
>GWHTANWD015143
MESECSPPAISTPPPDVLTQGNPSKTRHGRTSGPARRSTRGQWTAEEDEILKKAVHNFKGKNWKKIAEYFKDRTDVQCLHRWQKVLNPELVKGPWTKEEDDMIVQLIQKYGPKKWSTIARYLPGRIGKQCRERWHNHLNPAINKEAWTQEEELVLIRAHQVYGNRWAELTKFLPGRSDNGIKNHWHSSVKKKLDSYMSSGLLDQYQAMPLAPFERSSTLQSAFMQSTIDGSGQAEKKVGNCQIPSMAGCSISVRDYQNGIINMGRHFHQNEGAVYHSDQYYYPELEDISVSISEVSYDMEDSSQFPDHNVSSQDYQYDFQELSDISLEMGHDMSELPMPYTKESKESSLGASNSTSNIDVATTTYTNSENISSSETECCRILFLDQESEGLSVDQADYQDPVFSDSQISEATKSPMKSSSSKSITTSASGKGTLRPAPLIISPDKYSKKSSGLICHTFEAEPNSRTDEDGGFITCANEGPNNSREECQPYHLNDSKKLVPVNDFASLAEVKPHSLLKQEPNTAVEQHHEDMGASSSLCFPSLDLPVFSSDLLQSKNDPLHDYSPLGIRKLLMSTVTCMSPLRLWESPTGKKTLVGAKSILRKRTRDLLTPLSEKRSDKKLEIDIAASLATDFSRLDVMFDESENRESKSLEKTEQTFLDANVKEKEVENVENLSGVLSENNTNKQVLSPSQTLTKVEKGQVSTPRTSRQRILMPTSNKEQHSSASLCLVINSPSRAKNTDDHLVDNETSNQSFSIFCGTPFKRGLESPSAWKSPFYVNSLLHSPRFDTDITIEDMDYIFSPVERSYGSRGLMTQRAEHTSAFAAFDAMEVSLSASNYDDARKMKELDKENNDPLLAERRVLDFNDCESPTKVTEAPSSYLLKGCR*
>GWHTANWD015218
MRKPEVASAATHQVKKMKKGLWSPEEDSKLMQYMINNGQGCWSDVAKNAGLQRCGKSCRLRWINYLRPDLKRGAFSPQEEELIIRFHSILGNRWSQIAARMPGRTDNEIKNFWNSTIKKRLKKMSDASSLVNNSSSSPNASDSSSNNTSSSLDLKDIIGSFMSFQEQGFVNPSLTNIPTSNNPFQAAHMISHPCHDDYTPYVDGFYGVNTRLQGGIYFPPLECEEGDWYKADINNHVVEMNTNGAGNVPEGMRMEEYWDLDQLMSTEVPSFHFNFKQNT*
>GWHTANWD015308
MGRKPCCEKIGLKRGPWTIEEDHRLMNFILNNGIHCWRIVPKLAGLLRCGKSCRLRWINYLRPDLKRGGFTDAEEERIMELHSQLGNRWSKIASHFSGRTDNEIKNHWNTKIKKKMKHLGLDPATHEPMNNITYQTESNQITKPNICSITKEGEENKEQTLKDEVDIGSLFEMQGNEISISSSSLYSNISRSESSSNFAETSISLEQWDLTYMTDPLVPWDFFTNLDDNIFL*
>GWHTANWD015360
MGRSPCCDKLGLKKGPWTQEEDQKLLAYIEEHGHGSWRSLPEKAGLHRCGKSCRLRWTNYLRPDIKRGKFNLQEEQTIIQLHALLGNRWSAIATHLPKRTDNEIKNYWNTHLKKRLVKMGIDPVTHKPKNETPLSSLGLTKNAAILSHMAQWESARLEAEARLARESKLLHYQTKPSSHHHHHGFTHKTLLTTWTSKTSQDQQQQLESPTSTVSFSEMKEPLAAKTEFVGSSTCLNSIKEPPENDWSVHEFETTEMAGGVDEGFMLAGDSLGRSLSDEKHETVKERSGGDCSNYYEEDNKNYLDSIFSFVDPSPPMF*
>GWHTANWD015443
MGRSPCCDENGLKKGPWTQEEDELLVDHIQKHGHGSWRALPKQAGLNRCGKSCRLRWTNYLRPDIKRGNFTEEEEETIINLHSLLGNKWSSIASNLPGRTDNEIKNYWNTHLRKKLLQMGIDPVTHRPRTDHLNVLAALPQLIAAANFNNLMNLNQNVQLDATTIAKAQILHNMIQVLSTNNNNMPCYSPLTMQTNNNLFGQSSYLENQSLFGQPQSVSHFLGPNHDEKMMVENQIVDQPLDSFHSLMQMDVQDNHNSLPLLVAASPEETKQSQMTIKNKDIVHRHDTSNPSSSNSSFTQDYHQPWCDTIDDEAGDSYWKEIIEQACSESWPFPE*
>GWHTANWD015444
MGRSPCCDENGLKKGPWTQEEDELLVDHIQKHGHGSWRALPKQAGLNRCGKSCRLRWTNYLRPDIKRGNFTEEEEETIINLHSLLGNKWSSIASNLPGRTDNEIKNYWNTHLRKKLLQMGIDPVTHRPRTDHLNVLAALPQLIAAANFNNLMNLNQNVQLDATTIAKAQILHNMIQVLSTNNNNMPCYSPLTMQTNNNLFGQSSYLENQSLFGQPQSVSHFLGPNHDEKMMVENQIVDQPLDSFHSLMQMDVQDNHNSLPLLVAASPEETKQSQMTIKNKDIVHRHDTSNPSSSNSSFTQDYHQPWCDTIDDEAGDSYWKEIIEQACSESWPFPE*
>GWHTANWD015509
MNLKLSVKVQTGNKTIKLSRRFEEANNFGSPPNSHTDFSLARNHLHNKSYSVLERGENENGLKRRGNNGMKTKLCSRGHWRPTEDAKLKELVAQFGPQNWNLIAHHLLGRSGKSCRLRWCNQLDPRINKNAFTEEEESRLLTAHRAYGNKWSLISRLFPGRTDNAVKNHWHVVMARRTRASQRQQSLHAPSGNAEMKASSSCRYNNGGFFGRVAEGTLVNEADDDDGSAVSTCTTELSLTPPSSTHQPRFLHDDYTLASGKDGQCAQRAEVNGICSKKMDHQNRHTTTVSEREVEMKMKSGFYFFDFLGVGVS*
>GWHTANWD015833
MGFRSESVRFEGGGRNIRIGLNRTGKSCRLRWVNYLHPGLKRGKMTPQEERLVLELHAKWGNRWSKIARKLPGRTDNEIKNYWRTHMRKKAQEKKRHMSPTSSSSNCCSSSMTTAATQDTGGSNGKMDQECEDGYYSMDDIWREIDQSGANIIKPVKDIYYSEQSCYLNFPPLASPAWESSMESIWNMDADDSKMSCFAIDQFPLSFEHGRSSPWSSLL*
>GWHTANWD015834
MVGLWKGPSIKRYDLVLAAGLNRTGKSCRLRWVNYLHPGLKRGKMTPQEERLVLELHAKWGNRWSKIARKLPGRTDNEIKNYWRTHMRKKAQEKKRHMSPTSSSSNCCSSSMTTAATQDTGGSNGKMDQECEDGYYSMDDIWREIDQSGANIIKPVKDIYYSEQSCYLNFPPLASPAWESSMESIWNMDADDSKMSCFAIDQFPLSFEHGRSSPWSSLL*
>GWHTANWD015835
MKSVQEEYRKGPWTEQEDILLVNFVHMFGDRRWDFVAKVSGLNRTGKSCRLRWVNYLHPGLKRGKMTPQEERLVLELHAKWGNRWSKIARKLPGRTDNEIKNYWRTHMRKKAQEKKRHMSPTSSSSNCCSSSMTTAATQDTGGSNGKMDQECEDGYYSMDDIWREIDQSGANIIKPVKDIYYSEQSCYLNFPPLASPAWESSMESIWNMDADDSKMSCFAIDQFPLSFEHGRSSPWSSLL*
>GWHTANWD015897
MEHRRIAHGAAPPLTAVERFLYGQNSDALTSKKQKGPKERHPPIVRRTAVSEIVNDNKENTTFGPRKEKHLVVHGRSPIGDMVVKDATTKKRPYKNLIKGQWTSEEDRKLIRLVRQHGDRKWAIVSEKLEGRAGKQCRERWHNHLRPDIKKDGWSEEEEKVLVEAHIRIGNKWAEIAKLIPGRTENSIKNHWNATKRRQNSKREKKRQANADNNDGDDLSPAAKRPCILQDYIKSLDNKDNNNDDSKNENSISVLSTPNQIYSDGDSASSVLGDPYDEELVYLQNIFENHPASLDSIGLSQTSDEVNQSSLSEIMIKNPNPNSHNVVQTHHHDQGMGTVPATTSHLASDIYLSYLLNGTTSSYVDPYFPSSSSSTSSTTIEQGVHSDFLVPQANSTSERRDMDLLEMIAATTQGSNIPFPLF*
>GWHTANWD015989
MGRAPCCDKANVKKGPWSPEEDVKLKDYIDKYGTGGNWIALPQKIGLKRCGKSCRLRWLNYLRPNIKHGGFSEEEDSIILSLYISIGSRWSIIAAQLPGRTDNDIKNYWNTKLKKKLLGRQKQMTRQDSIADSNESNINNNNNKSPQNLSSSALERLQLHMQLQNLQSPFSSFYNNPILWPKLHPLLQSTTTTPDQNSKLGSQECFHPRGANVVYQNNNIKLAGINDGVSPFYSENVEQSLNPTHGFQPNFGFSQDFQQDNHNMDLMNRGGSKELFQVGNEFELTNGSSWWSEEVELEKKTTSSSSWGSTSVLDQTTEGMVMLQDYAQMSYHSV*
>GWHTANWD016149
MILYGVGTGNDGGSTNHISDGGGRVALKKGPWTAAEDEILAAYVRENGEGNWNALQKHTCLARCGKSCRLRWANHLRPNLKKGSFTDDEERLIIQLHAQLGNKWARMAAQLPGRTDNEIKNYWNTRLKRLQRQGLPLYPPDVIPNHQLHPHPQHHHQQQHQHQQMYFHTHSSQPNTPSSSPLPSPTPANANPSSSFTFHTTNASTANFIHPLSPHTPTTPQTPSQLSSRPPPQPLSSPLSSPLNSQYPTLPLFNNNNNNTNFTFPRPTPLLQPPSSFLARRYNSNTSLNYTNRVSTAPFSPVSRDSYTSFLTLPYSSSAAPNATYHNTNNNYSSFSLNPSSSSYPTTTSSPSFLHSHYTPNSSSTSFHTNPVYSMKQELPSSQTPQICDFSNVNNFTYNEKQNSTGLHRRSTSCSLLEDVMEEAEALDGGGGGGCRPPKRRQLTSSPLNNHHNDNNNDNNNNDNDFFSVTFGQYDSSENICSLQDLKSKEVESLEMNTMQDDIAKLLDWGSDSGEISNGQSSAVTDDNLVLDVHQFASLYPADSTAAANDQHNNNNNNNNNFSWDDLD*
>GWHTANWD016201
MEKHILFVIKFSKQLALPFFSLASSTNNISKEMGKSSSSEESEVKKGPWTPEEDEKLVSYIHAHGPGKWRTLPKNAGLRRCGKSCRLRWTNYLRPDIKRGEFSLQEEETIIQLHRLLGNKWSAIAIHLPGRTDNEIKNYWNTHIKKKLLRMGIDPVTHCPRINLLQLSSFLTSSLFKSMSQPMNIPFDLANSSINPELLNQLNTSLSNVQTESYQHHQPNQQLQNDHQTSFTGLLNSTPPVQWQNNGEYLDNYLNYTGSGDQSINQVPQTGSYSSAAFTSDEIYDGEKFKAGWNFSSSMLPGTSSSSSTPLNSSSTVFINGGSEDDKESYGSDMLMFHHHHDHDNNALNLS*
>GWHTANWD016283
MEKREEKRKSNVKRGLWKPEEDVILRRCVESHGEGNWADISRRSGLKRSGKSCRLRWKNYLRPNIKRGGMSPQEQDLIIRMHKLLGNRWSLIAGRLPGRTDNEVKNYWNTHLNKKSNSRIQNGPELVEASPDKPVMSTGVRQSHGEEVTITNWVEETNYFGYDVCMGSPLPLISHYTDNLVFDPCSAFADFFPLL*
>GWHTANWD016297
MGKMTKSGERPKQRQRKGLWSPEEDQKLKSFILSQGHACWTTVPILAGLQRNGKSCRLRWINYLRPGLKRGTFSAQEEETILTLHSSLGNKWSRIAKYLPGRTDNEIKNYWHSYLKKRWLKSQPQFKTERSNVTESSSSPLSCGKRNPETLDNVISFQKLPEKPPSAPSQGRNKNMMNNNNNMPKLFFSEWITSSDPHINYSSDFTDSMHINRTQNRSEDEELMMINNSYSSLEDDVMFRTDFQQPHNEYANYYTSEDFFINSDVTYI*
>GWHTANWD016515
MGRAPCCEKMGVKRGPWTPEEDQILINYINLYGHSNWRALPKHAGLLRCGKSCRLRWINYLRPDIKRGNFTPQEEQTIINLHEVLGNRWSAIAAKLPGRTDNEIKNIWHTHLKKRLNKDQNNNGGVTKDLNRTNETTHEDKESVIVDTTSTQQFRTLQISNNNNADAMMSYEDISAMVDESFWSDVISVDNKNSTEKTMEDWEGLLDRNSKIYSYNNSKLYNDDMEFWFEVFSSSRRIEEFSDVAEF*
>GWHTANWD016608
MHGGGETTATVTEARGLKKGPWTTTEDAILTEYVRKHGEGNWNAVLKNSGLLRCGKSCRLRWANHLRPNLKKGSFSPDEEKIIIELHAKMGNKWARMASLLPGRTDNEIKNYWNTRIKRRQRAGLPLYLHEIHHQGIDNDDDFEFNSFQFSNQDRSNHQLIQPTNSSNTPSSSSSFSSSSSPPQKNMCLDPLIYTNPVLNHIPDTPINPHMFSLYNNSLENENNQFGFSLPLSSSSSSNEFCTTDKKDIDAMSYSSFLMRDHEMRPSSFPLGLDNTVLELPSVQTPTHLLSSNTIIDNGVHLYPPAGNSGLLDTVLEESRALSRGRIFNDVMVSSSGLCEDQDQKVEIDFENRLIDHLNCSHQSSSETTPNLYKRYNELTIVKATMDDDDGIMMSLINNFPSTTPLPNDWYRMTEIQTEALTSGILTGNHQGDSPLEPQEALPSSGTVDPLALLGSCY*
>GWHTANWD016906
MGRAPCCDKANVKRGPWSPEEDAKLKDYIEKQGTGGNWITLPHKAGLRRCGKSCRLRWLNYLRPNIRHGDFSEEEDYIICSLFASIGSRWSVIAAHLHGRTDNDIKNYWNTKLKKKLIATTAPQPHHLLAITSSSSSSSPSSSSHYNMINSLLPYDPSISTNQLITPDRGMMTVMGPQQLLYQEDMGSWVNSPNSNKFVMRHQDDSQKMLLSDLRSGSSTTRTVTRVKMEHHDYHYEEPERSKEGYGMDEINQLISSSCTSSSNSLWFDESKREDKFMLYY*
>GWHTANWD017678
MGRAPCCEKVGIKRGRWTAEEDQILSSYIQSNGEGAWRSLPKNAGLKRCGKSCRLRWINYLRSDLKRGNITPEEEELVVKLHSTLGNRWSLIANQLPGRTDNEIKNYWNSHLRRKLHNFIIRKPSISHDVPAVIMKAPPVSPRPPTKRRPGRTSRSAMKPKTHTPKNLKMKKTSESPEPEANVAVIAVAGEEALMLELNGAEAELGPCNYYGTCHEGGACRNNNNNNSTDGDKEVSSFDEAIIDLLLDESDPPLVFTSCGGNAQLNHLGNFEQAKGSSEILNQENLDCLQSFLSMESFLKYEHQVNNAFTDEFIDWDCVWQQGYDNNICDEKEGSDSMVSWLLDGDDEATIGKGNCENFGEPLDHDEENALFAWLLS*
>GWHTANWD017855
MGKVRHDSGGSGDDFAIDKNFHKGPWTSAEDQLLIAYVDKHGDGNWNAVQKHSGLSRCGKSCRLRWVNHLRPDLKKGSFTDKEEQRVIELHASMGNKWARMAAEVCHNLSLLLSLLFFCSESCFPFSLQLPGRTDNEIKNFWNTRVKRLQRLGLPIYPDEVREQALNAAAQNGHNTDSLDGHHSQESLELDCLEIPEFDFKYLQLNGCSSFYQSLLSSVPTGNQMRQNPALFQPNNIYNVIDSSYQPPPNRKRVRESETAFPPYTGGYAVSDQVWNYPSTPGQFNVAALQDSHFLGDATTTTTTYSSPSEPLLHGGAEKLELPSFQCFDTQDEPGDWETQHPMQALESDNTLVMSPLTDQTPSDCPSSFCDGLLESVVYGSSGEKQTDPDSPLLHQSSLLDHIEITPATANTAGHNSNAETDLVHFAPTSSNERRTSFESGDWIRQLLGEDRDYTK*
>GWHTANWD017856
MGKVRHDSGGSGDDFAIDKNFHKGPWTSAEDQLLIAYVDKHGDGNWNAVQKHSGLSRCGKSCRLRWVNHLRPDLKKGSFTDKEEQRVIELHASMGNKWARMAAELPGRTDNEIKNFWNTRVKRLQRLGLPIYPDEVREQALNAAAQNGHNTDSLDGHHSQESLELDCLEIPEFDFKYLQLNGCSSFYQSLLSSVPTGNQMRQNPALFQPNNIYNVIDSSYQPPPNRKRVRESETAFPPYTGGYAVSDQVWNYPSTPGQFNVAALQDSHFLGDATTTTTTYSSPSEPLLHGGAEKLELPSFQCFDTQDEPGDWETQHPMQALESDNTLVMSPLTDQTPSDCPSSFCDGLLESVVYGSSGEKQTDPDSPLLHQSSLLDHIEITPATANTAGHNSNAETDLVHFAPTSSNERRTSFESGDWIRQLLGEDRDYTK*
>GWHTANWD017857
MGKVRHDSGGSGDDFAIDKNFHKGPWTSAEDQLLIAYVDKHGDGNWNAVQKHSGLSRCGKSCRLRWVNHLRPDLKKGSFTDKEEQRVIELHASMGNKWARMAAELPGRTDNEIKNFWNTRVKRLQRLGLPIYPDEVREQALNAAAQNGHNTDSLDGHHSQESLELDCLEIPEFDFKYLQLNGCSSFYQSLLSSVPTGNQMRQNPALFQPNNIYNVIDSSYQPPPNRKRVRESETAFPPYTGGYAVSDQVWNYPSTPGQFNVAALQDSHFLGDATTTTTTYSSPSEPLLHGGAEKLELPSFQCFDTQDEPGDWETQHPMQALESDNTLVMSPLTDQTPSDCPSSFCDGLLESVVYGSSGEKQTDPDSPLLHQSSLLDHIEITPATANTAGDHFLASLGITVTFIVCVFNLHLQDTTPMLKPIWFILLQLPQMRDAHPLRAVIG*
>GWHTANWD018527
MGRSPCCEKAHTNKGAWTNEEDQRLINYIRIHGEGCWRSLPKYAGLLRCGKSCRLRWINYLRPDLKRGNFFDEEDKVIIKLHSLLGNKWSLIAGRLPGRTDNEIKNYWNTHIKRKLLSHGIDPQTHRPIKDSKTVPSQLSTAVIVPHQNDAVEKSFTVRKKTENSSDNVASTSGTTTDEDLQQNDDCYYNDYSGDRELNLDLTLGSGSTSFVRSGRKSGTGSSADSKPWRGPVMAARLSLS*
>GWHTANWD019838
MGRSPCCEKAHTNKGAWTKEEDERLVAYIKAHGEGCWRSLPKAAGLLRCGKSCRLRWINYLRPDLKRGNFTEEEDELIIKLHSLLGNKWSLIAGRLPGRTDNEIKNYWNTHIRRKLINRGIDPTTHRPIQESSASQDSKPIHLEEITSNTINISFASSSSTPKMEIFQESTNFPGKQEKISMFTFKEEKDECPVEEKCPDLNLELRISLPDVVDHRHQGLVGEGKITTPRCFKCSLRMINGMECRCGKMRCDVVGGSNGSGKESDMSNGFDFLGLAKKETSTCLFGFRSLEMK*
>GWHTANWD020108
MGRSPCCEKDHTNKGAWTKEEDHKLISYIKSHGEGCWRSLPASAGLLRCGKSCRLRWINYLRPDLKRGNFTLEEDDLIIKLHSLLGNKWSLIATRLPGRTDNEIKNYWNTHVKRKLIRGGIDPATHRPIKARRDSPEFRETEDSLVKVLSFGPQLEKEEGFGEERRYQKGSACKNESLDLNLELRISPPCQNQQHRDETKLQFGKEKYRCGACRFGLRNAKECSCGNVKCQIEDSSSSSYSSSDISSSIVGYDFLGLNTSVVDFTSLEMN*
>GWHTANWD020255
MKREMMKAPTTIPQEGCFQGNTNKKGSHGRTCGPARRSTKGQWTAQEDEVLCKAVERFQGKNWKKIAECFKDRTDVQCLHRWQKVLNPELVKGPWSKEEDDTIIALVEKYGPTKWSTISQHLPGRIGKQCRERWHNHLNPGINKNAWTQEEELTLIRAHQIYGNKWAELTKFLPGRSDNSIKNHWNSSVKKKLDSYYSSGLLDQSQSSPLIAIQNNSIAASSSWMHSSGDEGNFRQGADAEESECSQASTVFSCSQSTNDILDEVKPANEEFYIPELPSGTEQQISNSPSHAESCYPSFEDVKIVVPEISCEAESSKANHNCLIEVRTTTATEDHLQGVSDNAKQDCPQLLTNNMEGDENNEACQAFQNSVRLSDQPSLPNSDTGIDPQPQTLITDEECCRVLFPNTTEDSGIASGEQGQNLVDPQNGKGSIPASETKNIPALSWHPSNSNDSVQDCHLLEATALEPKVDTKDGFIDTSGHVTSYGNADNDGIPEQQEPSYIPKDSLKLVHLNNFTSPSRVNKIHFPIDDKPAEKDKRSLCYEPPRFPSADIPFFSCDLVPSNSDLRQEYSPFGIRQLMISSMNCTTPLRLWDSPCNNKSPDVMLKDAAKSFSGTPSILKKRQHRDLMSPVLDRRKEKLLKSAEASSLAKDFSRLDVMLNKNECASSSEAKKDTKETLESGGVTSANIDQETRRSLVYYNDVEMQISSPDENGSRQDNKVDTTASEPPFTVDSIPLSAIAGNKTNTAESSFDIIANCSIFDGTPFKKLLDTPSPWKSPLLFGSFLQSPKLPPDITFEDIGCFMSPGDRSYDAIGLMKHLSEHTATAYADALEVLGNDTPETILKKRQLNKSIQGKENQHWHQDQLESRSQVECRALDFSDCGTPGKAKVSSASPGGYSSPSSYLLKSCR*
>GWHTANWD020549
MGRSPCCDKNGVKKGPWTSEEDQKLIDYIRFYGPGNWRTLPKNAGLQRCGKSCRLRWTNYLRPDIKRGRFSFEEEETIIQLHSVMGNKWSAIAARLPGRTDNEIKNHWNTHIRKRLVRSGIDPVTHSPRFDLLYISSLLAVLINQPNFSSVATHASSLLHPDVLRLASLLLPPQQPLQNFNPIHEPNLDQNIQTPITSVSSQDSQPQAECTTPSNNEATYFDPVNARVEGHADLLPPLSESFDLESLMSTPQQNSIEAGANSSSFFDFGFPDNFTFEDFMLN*
>GWHTANWD020713
MVKTKAGERPKQRQRKGFWSPEEDEKLRSFILSHGHSCWTTVPIKAGLQRNGKSCRLRWINYLRPGLKRDMINAEEEEIIMNFHSSLGNKWSRIAKYLPGRTDNEIKNYWHSHLKKRWLKSQRLQHATSSMSTSSESLVACGKRNPKTLISSHVISFQTPPEKSPSSPSQESLDNNNKNNYPCSSGPPEIPTLFFSEWFSSSDPHFDHSSDLTESNHNQTQTIQGPASDYEEPGDVNRFPYNEMVMDNSSNWSLNDVVFGSKWR*
>GWHTANWD020935
MGRQPCCDKLEVKKGPWTAEEDKKLINFILTNGHCCWRALPKLAGLRRCGKSCRLRWTNYLRPDLKRGLLSHDEEQLVIDLHAHLGNKWSKIASRLPGRTDNETKNHWNTHIKKKLVKMGIDPVTHQPLNQETNNTDNPKNSSSTSDDISMEPKSSSTKNEETNSTTTEDESSSTATGQNSSINIENQLLNNNNNDEELFSYLWSDDSAKADASRSCCDYYGLGGTLYYEDNISCAGADFPIWSSERVSGKDYMFLDYCQDFGVHDFGF*
>GWHTANWD021012
MARSPCCEKNGLKKGPWTSEEDQKLIEYIQKHGYGNWRTFPKKAGLHRCGKSCRLRWTNYLRPDIKRGRFSFEEEETIIKLHSFLGNKWSAIAARLPGRTDNEIKNFWNTHIRKKLLRMGIDPVTHSLRLNLLDISTILASSQYNSSSHHVNMSTLMMDAHRQQQQYPLVNPEILKLATSLFSQNQNQNQVVDHDPSTHVNQTGVNQYQINHQELQSYLPPFPNEAQFNDMDQQFNGFGEHTLVSNTSVQDCNIPTFNVYESSGFVLDPFYSDQTFNFATSVLNTPSSSPTMLNSCSTTYINSSSDNTEDEKEHHCNNLMKFDISDFLDVNGVII*
>GWHTANWD021202
MGRSPCCDQDKGVKKGPWMPEEDDKLMAYIHKNGYGKWRSIPNLAGLNRCGKSCRLRWMNYLRPDIRRGEFTDEEESTIVKLHALLGNKWSKIASHLPGRTDNEIKNYWNTHMRKKMLQMGIDPITHEPRTNDLSPIRDVSQMLAAAIGNGQFGNNTFFNNNTSVEDLLKLQLIHKMLQIITPKTIPNINSFNTNSLNTKPEPVVNNIKTNPVDPKPKLAAAGQLNAIEPHVFTNQTENEDFMPSFEDVWDCTEDNQLPGLVMASQDNLNYYGDQLHEVPSTGSISVTPETSGLNFPGMTQQSFGSDVLEDWEKFLDDETTDSCWKSFLDLTSPTSSPCPW*
>GWHTANWD021484
MADRVKGPWSQEEDEQLRRMVVEKHGPRNWSAISRSIPGRSGKSCRLRWCNQLSPEVEHRPFSSEEDETIVSARAKFGNKWATIARLLNGRTDNAVKNHWNSTLKRKFVAGGGGDCDVVVAKRRSVSSESSPPVDTGLYLISPESPTSTIPSPPSPMPVPSPVGMSSTEEDPATSLSLSLSLPGADVGQGSRNTGSSSSNNALLFQRFESQMRIDSVEAAGRDEFMRVVQEMIKAEVRSYMSEIQKDSGGFAVGGGGGGLYGTGKGGFRDSGLLPKVDRENVETGDLYSLMDQLVDKATLLVCVMEGCMLVEARWLFGGFAVFISFAGLLKESLLNRFAYPSDMIFTDLDPDCSRTSLF*
>GWHTANWD021545
MSRKPCCVGKGLKKGAWTTEEDKKLISYIHERGEGGWRDIPQKAGLKRCGKSCRLRWTNYLKPDVKRGEFSSEEEQIIIMLHASRGNKWLDIARHLPRRTDNEVKNYWNTHLKKRLIEQGIDPVTHKPVLASNSNPTVTTPPENLPSLAAPSSDDKQYSRSSSMPSLSRLIKKDGTPAQGGSLSHRKRFKKWSSTSRLLNKVAAKVTSVKEILSASMEGSLSATTLPYASYYNVFSEQIPNGDNSSNAFLTNTLAEFDPFSQSPLYNEHEFNSTCDLDIENDFSHFLEKLGRDDHNEENDMNVEYGHDLLTSDVSQEVSSTSVDDQDSMLGNFEGWSNYLIDHADFITESDSPEKQFM*
>GWHTANWD021547
MSRKPCCVGKGLKKGAWTTEEDKKLISYIHERGEGGWRDIPQKAGLKRCGKSCRLRWTNYLKPDVKRGEFSSEEEQIIIMLHASRGNKWLDIARHLPRRTDNEVKNYWNTHLKKRLIEQGIDPVTHKPVLASNSNPTVTTPPENLPSLAAPSSDDKQYSRSSSMPSLSRLIKKDGTPAQGGSLSHRKRFKKWSSTSRLLNKVAAKVTSVKEILSASMEGSLSATTLPYASYYNVFSEQIPNGDNSSNAFLTNTLAEFDPFSQSPLYNEHEFNSTCDLDIENDFSHFLEKLGRDDHNEENDMNVEYGHDLLTSDVSQEVSSTSVDDQDSMLGNFEGWSNYLIDHADFITESDSPEKQFM*
>GWHTANWD021602
MYIGLNRCGKSCRLRWANYLRPDIKRGEFTPVEDDTIIKLHALKGNKWATIATSLPGRTDNEIKNYWNTNLKKRLKQKGIDPSTHKPINTTDQTDLEPKHHIGSSGSARLLNRVASKYSVDSNRDILTGIIIGDSTNIADVSQNSGDVDSPTKKSTSTLLNKMAAASSARTSILINNASTSPGFSDNCSFTDDLTVFFSNEEISDMYMHVDNVGFMEELKGVLSYGVADAGHIKDTPEVNVTDEMEFLDSWNEEDDLDLEKFVSSLDSKVGVFV*
>GWHTANWD021603
MVRTPCCREEGIKKGAWTPEEDQKLIAYLQLHGEGGWRTLPEKAGLNRCGKSCRLRWANYLRPDIKRGEFTPVEDDTIIKLHALKGNKWATIATSLPGRTDNEIKNYWNTNLKKRLKQKGIDPSTHKPINTTDQTDLEPKHHIGSSGSARLLNRVASKYSVDSNRDILTGIIIGDSTNIADVSQNSGDVDSPTKKSTSTLLNKMAAASSARTSILINNASTSPGFSDNCSFTDDLTVFFSNEEISDMYMHVDNVGFMEELKGVLSYGVADAGHIKDTPEVNVTDEMEFLDSWNEEDDLDLEKFVSSLDSKVGVFV*
>GWHTANWD022075
MDGKRRLGINKNMGDLQNNVDDEMDLRRGPWTVEEDFKLSNYISTLGEGRWNSLARCAGLKRTGKSCRLRWLNYLRPDVRRGNITLEEQLLILELHSRWGNRWSKIAQYLPGRTDNEIKNYWRTRVQKHAKQLRCDVNSQQFKDTMRYLWMPRLVERIQAASASSTTGSAAKSCVATTTDQLVITSYDEGANNNNTNIDHLGLTSNPNGYVSNVSRETSSLKVSPGSGLTDYHMGSEVEKVETSQNLVGPQIMSPSQNYLDDKSGLLNGVLAVMQEESYPNLFENMNGMIPSYSDSFWNIGSDEDFWLLQQQQQQLLNNGSF*
>GWHTANWD022096
MGRAPCCEKIGLKRGRWTAEEDEILTNYIQTNGEGSWRSLPKKAGLLRCGKSCRLRWINYLRRDLKRGNITAEEEETIVKLHSLLGNRWSHIATHLPGRTDNEIKNYWNSHLSRKIYAFTAVTGDEHSLKVDDLILNKPPSSFLGAKNTNKTKKKKGRTSRSSMKKHKQMVTASQCLPQPNELESDINEGGNSGNYEGKSLGAYEWLDGEIERLMSTFVWECISEETVTRVNDDDSDQNKVCESGDTSSCCVDLFDEEQGKLGSLQVDQDMNTEKEREESILSSNSNENGDKDWWVGLCDSSEVGFGIGDELLGWEFQGGLTCQSDDLWDLSDFGEMHQVDSI*
>GWHTANWD022257
MLDWGVDQVHHQNHDLYQQQGCRKGPWTPEEDKLLAEYVTSNGEGRWSSVAKCAGLNRSGKSCRLRWVNYLRPGLKRGQITPQEEGIILELHSLWGNKWSTIARYLPGRTDNEIKNYWRTHYKKKEKSFSKQEKVKRSRKQLDLKPQPQQQTQSSQLVSKDHMNLDNEQNTFSYQTGVFSDQFLMPQVVAATSSDHSMMDERNLWDSLWSLDDHDPHHFGGGSEQRTATNIAEKFNGCGINAPFCGSWDYSYDGFNTGGYNYN*
>GWHTANWD022306
MGVLVISALLLHVLAFSTCVQGFYRRGGHHPGGHGGPWINAHATFYGGGDASGTMGGACGYGNLYSQGYGTETAALSTALFDNGLSCGACFELKCVNDPQWCIQGRSIVVTATNFCPPGGACDPPNHHFDLSQPIYEHIALYKSGIIPVMYRRVRCNRRGGIRFTINGHSYFNLVLVTNVGGAGDVHSVSMRGSRSKWQLMSRNWGQNWQSNSYLNGQSLSFVVTTSDRRSVVSYNVASPSWSFGQTYTGGQFRRMLKESDESKRRSIISEDSHLMELVAVYGPQNWNHIAEKMQGRTGKSCRLRWFNQLDPRINKRAFNLEEEERLLAAHRGFGHKCAMIAKLFNGRTDDAFKEPQAYVLMARKLRKLIKNLSTPAIIIKVPVSDRY*
>GWHTANWD022321
MVRPPCCDKGGVKKGPWTPEEDIILVTYIQEHGPGNWRAVPTNTGLLRCSKSCRLRWTNYLRPGIKRGNFTEHEEKMIVHLQALLGNRWAAIASYLPQRTDNDIKNYWNTHLKKKLNKANQDSLQELDQSRDRSSLSSSPSSSSANSNSNISRGQWERRLQTDIHLAKKALSEALSPVVEPIITSTFATTATTSSSAESRRSTSSACRFLRMQETSTAYASSTENIAKLLKGWVKNPPKTQNSADLRVSPDYETKEVIKSDVDKDCAGAFQSFLGFDHLKGCDSSYHQAGVSPDHETKPDITGCSNQSQWSLFEKWLFEDSGGPIGDIVLDENPNFF*
>GWHTANWD022348
MGRPPCCDKSNVKKGLWTAEEDAKILAYVAIHGVGNWSLIPKKAGLNRCGKSCRLRWTNYLRPDLKHDSFSPQEEELIIQCHRIIGSRWSSIARKLPGRTDNDVKNHWNTKLKKRLVKMGIDPVTHKPVSQVLTEFRNISGHGNSSEPFLRNFKTEPSNNNSILTQSNSAWEIIRNNTTSHESYHNSPMIFTNPTSSSEFQTTTAFHFSNHPLNGTTSSCSSSSSSASITQPNQGAQVFCWSDYLLSDPVLPLSSQTQVVGSSATSNLTFECSSQKTASKASGTCHSASSFVDEILDKDQEMLSQFPQLLNDFDY*
>GWHTANWD022389
MDKRGGICSGGSGSSGETEVRKGPWTMEEDLILINYIANHGDGVWNTLAKSAGLKRTGKSCRLRWLNYLRPDVRRGNITPEEQLIIMELHAKWGNRWSKIAKHLPGRTDNEIKNFWRTRIQKYIKQTDVATTATSSVGSQSSEVNDQVASTSGHNVFCAQDHAMETYSPTTTSYQHTNMEFNYGNYSAPVAPVTTATTTADYPVPMTVDDQTGENYWGMDDIWSSMHLLNGN*
>GWHTANWD022392
MGIWSANEDDVMNQCQNNQIVIKTDQIKKNKRFQLRRGCKPMKKANIIKGQWTSGEDRLLVQLVEHHGTKKWSHIAKMLQGRVGKQCRERWHNHLRPDIKKDGWSEEEDMILISAHKEIGNKWAEIARKLPGRTENTIKNHWNATKRRQYSRRSKGKDETSLAICNSTLQNYIRSVTYNDDTLMTSATFHANANENTKFSPKHMRGKGKVLTVAASDYAKNNDHENENECKYIVDGVMNFGLDDGKNTSSSAVTSTSGSTSRPGSGLTVEFDESMTDTWMVMHGCDEVMMNEIALLELISDGRL*
>GWHTANWD022712
MEETTERKKKVNNDDSKKKERHIVTWSQEEDDILRKQITLHGTDNWAIIASNFSDKSTRQCRRRWYTYLNSDFKRGGWSPEEDTLLCEAQRVFGNRWTEIAKVVSGRTDNAVKNRFTTLCKKRAKYEEAMAAKDNNNNRIASCVNSNNKRMLLPDCGISTPQKAETHSPLSKKIRRSDVPDVTVFGGYGDRSHIKVNPDVNQPLYGDRSHIKVVNQQIRPPFSVLPHIGDEKKNQTCNAKESEGEDKGKDDPKVTCLMQQAELLSSLAQKVNADNTEKSMENAWKVLQDFFNKSKENDVFRYGLPDIDYQLEEFKDLVEDLRISNEDSQASWRQPDLHDSPASSDYSSGSTAMPHSSGDQTKQPMSGSQTETQELNPGELLPPASDATVEQVDLLSTCQDVLENPNEIMPMSVEEEFKSPVQVTPLFRSLAAGIPSPQFSESERNFVLKTLGVESPCPSANLSQPPPCKRVLLDSL*
>GWHTANWD022713
MEETTERKKKVNNDDSKKKERHIVTWSQEEDDILRKQITLHGTDNWAIIASNFSDKSTRQCRRRWYTYLNSDFKRGGWSPEEDTLLCEAQRVFGNRWTEIAKVVSGRTDNAVKNRFTTLCKKRAKYEEAMAAKDNNNNRIASCVNSNNKRMLLPDCGISTPQKAETHSPLSKKIRRSDVPDVTVFGGYGDRSHIKVNPDVNQPLYGDRSHIKVVNQQIRPPFSVLPHIGDEKKNQTCNAKESEGEDKGKDDPKVTCLMQQAELLSSLAQKVNADNTEKSMENAWKVLQDFFNKSKENDVFRYGLPDIDYQLEEFKDLVEDLRISNEDSQASWRQPDLHDSPASSDYSSGSTAMPHSSGDQTKQPMSGSQTETQELNPGELLPPASDATVEQVDLLSTCQDVLENPNEIMPMSVEEEFKSPVQVTPLFRSLAAGIPSPQFSESVRLCTLILW*
>GWHTANWD024678
MIRDEKDQEYKKGLWTVEEDKILMDYVRTHGQGHWNRIAKKTGLKRCGKSCRLRWMNYLSPSVNRGNFTDQEEDLIIRLHKLLGNRWSLIAKRVPGRTDNQVKNYWNTHLSKKLGLGDHSYAANPACGTETPASLVTATTKTSSPPSLVVTTTTTSPSHQDVGDEKVSTLRSDSTDENSKLNTKSKPVYSIQPDVEVAATIPNLFDTFWVLEDNFDLSSLTMMDFANGYCL*
>GWHTANWD025674
MGRAPCCEKMGMKRGPWTPEEDQILVNYIHLYGHSNWRALPKHAGLLRCGKSCRLRWINYLRPDIKRGNFTPQEEQTIINLHEVLGNRWSAIAAKLPGRTDNEIKNVWHTHLKKRLNKNQNNGGDTKDINGSNETTHEDKEPVMVHTTSPQQFSNSTTTLEISENNNKDDTMSYEDISALVDESFWSDVVSVDNASNNEKKIEGWEGLLERNSEIYSYNNSKLYDDDMEFWFDLFSSCRRIEAFSDIPEF*
>GWHTANWD025768
MDGGEETSTAERGLKKGPWTTTEDAILTEYVRKRGEGNWNAVQKNSGLLRCGKSCRLRWANHLRPNLRKGSFSPDEEKIIIELHAKLGNKWARMASQLPGRTDNEIKNYWNTRMKRRQRAGLPLYPHEIQHLGIGNDDEFEFNSFQLPNQDYPNHQNLIQYTNSSNTSSSSSSFSSSSSQPPKELCLDPLISTNPGLNQIPNMFSLYNNSFENDNNQFGFSLPLSSSSSSNELCKPDQLLELMSENLDTNVTSKKDIDGMSLMGDHETIPSYFSLGLDNTVLELPSNQTPTQSGTSNIMLDNNVHLDSPAGNSGLLDALLEESRALSRGGIFKDARVSSSGLCENHKRVEKDSENRLMGHFSSSHQSSFEANSNLYEKHNEPTMLKATVDDDDDYILKSLLNSFPSTTPLPDWYQTTEIQKEASPSGILIGHHQRNSRVEPHKPPPSSSVDPMSSLGSSYWGNMPGIY*
>GWHTANWD025769
MDGGEETSTAERGLKKGPWTTTEDAILTEYVRKRGEGNWNAVQKNSGLLRCGKSCRLRWANHLRPNLRKGSFSPDEEKIIIELHAKLGNKWARMASQLPGRTDNEIKNYWNTRMKRRQRAGLPLYPHEIQHLGIGNDDEFEFNSFQLPNQDYPNHQNLIQYTNSSNTSSSSSSFSSSSSQPPKELCLDPLISTNPGLNQIPNMFSLYNNSFENDNNQFGFSLPLSSSSSSNELCKPDQLLELMSENLDTNVTSKKDIDGMSLMGDHETIPSYFSLGLDNTVLELPSNQTPTQSGTSNIMLDNNVHLDSPAGNSGLLDALLEESRALSRGGIFKDARVSSSGLCENHKRVEKDSENRLMGHFSSSHQSSFGKVLYELIKSFSLIHYLFAITINLYFNKCLVDMI*
>GWHTANWD026855
MENYERNLNSPAHEEDSDVRKGPWTEEEDAILVNFVSIHGDARWNHIARSAGLKRTGKSCRLRWLNYLRPDVRRGNITLEEQFMILKLHSLWGNRWSKIAQYLPGRTDNEIKNYWRTRVQKQAKHIRCDVNSNLFKETMEKVWMPRLVERINAQTPSPTYDTVESVITDPGQSIDKPTPVEPGFVLNPDHHHHQFVQASELSATSSNSPAETVSDVQDKVINGSGYDQQAGQTGLMELNDWGCDGGDNMWTDDESFWFLQDQFCHETASYSAMDGNQTSVPVTSLTITQVVTLKLKEGNYLLWKLQFEQFLSSQMLLGYVTGAQPRPPPTITTRNGDEDVVAANPEFLKWTQKDQLILAWIYGSLSEDALKSVYGLHSSEEVWLALAKKYNRVSATRKLDLQRRIQTTVKGNKTMAVYLSEIKSLCDQLDSIGSPITEHEKIYGVLNGLGKEYEAVTTVIEHSMDVYPGPCFEDIVHKLTGFEDKLKTYEASVEATPHQAYYTNRGGYSGRGRGQYRGGYRGRGAYSTQGRGFPQQFGQSANRSDTQRPTCQICGKYGHAAFKCYKRFDQHFETPPPPQANVLMTTNPQNQNPYNGAEWFPDSGSSHHVTNSVHHLENAHEYGGSDQVMVGNGEFLPITHVGSASIQSASGNIPLSDVLICPAITKSLLSVSKLTDDFPCEFTFDSTNVYVKDKATHRVLSQGNKVKGLYRLDVPKFVSFYSNRQQAASDRVWHLRLGHPNGEVLKHLSAIKAITFNKTEKSLCEACQVGKTCKLPFFSSDFQASRILERVHCDVWGPAPVMSVQGFRFYIVFIDNFSRYCWFYPLKLKSDVFPVFKMFQQQVENQFGQKISVFQSDGGGEFVNKEMAAHLASHGIRHFVSCPHTPEQNGIAERRHRYLTELGLSMMYQSHIPQNLWVEAFFTAAFLSNLIPTSVHANKKSPFELLTGKAPVYTSLRAFGCACYPYLRPYSKHKFDPKSLLCVFVGYNEKYKGYRCFHPPTGRIYINRHVLFDENRFPYKETYQHLLPPATTSLMSAWRLQFPQFQAPEVQEESPVNEDVGFSAPVITPQVPAVNQPAANSESSSLASSDSTSSSDESDQDAQAPVVPLPPPANTHQMTTRAKTGVMKPNPRYALLAVKGIPQLPRNLAEALQHPGWNGAMTDEFDTCEETGTWSLVPKPSDVHPIGCQWIHRVKLKADGTLEKLRSRLVAKGNEQEEGVDFLETYSPVVRTATVRMVLHLAVIRRWNIKQLDVKNAFLHGDLAETVYMRQPPGFEDKAHPDYVCLLHKAIYGLKQAPRAWFDKFSSFLIEFGFVCDTGDPSLFVYQKKNDIMFLLLYVDDMVLTGSNNSLLDQLLQSLRKQFRMKDMGPLSYFLGIQAQFTPTGLFLNQEKYATDLLEAAGMLNCAPMPTPLPLQLDRVPHQDELFSEPKYFRSLAGKLQYLTLTRPDIQFAVNLVCQKMHQPTVSDFHLLKRILRYLKGTLAMGLTLESDSDTQVRAYCDSDWGGCHDTRRSTGGFCTFLGTNLISWSAKKQDSVARSSTEAEYRTLSDTAAELAWISLMLKQIGVPHQDAAEIYCDNLSAVHLTANPVLHKKSKHFMTHYHFAREKVADGSLIVYHVPAAQQIADIFTKSLPQQSFFDLRYKLGVDLPPTSSLRGGIKPNRASLTRPTDKTLGFPHIKPKQTVTKGQSSATVTKAVNRVKQEDKRTVMQPYQTQLSNRFQALQVEDE*
>GWHTANWD027915
MGRTPCCDKKGLKKGPWTPEEDEILVEYIKQNSHASWRTLPKKAGLLRCGKSCRLRWTNYLRPDIKRGPFTPEEEKLVVQLHAILGNRWAAIAAQLPGRTDNEIKNLWNTHLKKRLLSMGLHPKTHEPLPSYGLAKQAPASPTTRHMAQWESARVEAEARLSRESTLVKSDCDHFLRIWNSEIGESFRNIAPSDQSTTSQSLSSRTTSSSSTLVEKEIVVRTHGSDSSPCWNNLEDVSSDSAFQLLLDFPISDDDMSFLEENISLF*
>GWHTANWD028090
MKKTRRGKERITSTKEEEEEGVRKGPWTMEEDLILFNYILNHGEGLWNSVAKASGLKRTGKSCRLRWLNYLRPDVRRGNITAEEQHLIIQLHAKLGNRWSKIAKHLPGRTDNEIKNFWRTKIQRHMKLSSSMENANNIRDCWGNSQSSVMTTTDQGSSSKALESLKSPDRTRTSYNVMEQANDSYWSVEDLWPVQLFNVDHHQHQLL*
>GWHTANWD028333
MDEKARSFKNNNMEDEMDLKRGPWTAEEDFKLANHIATHGEGRWNSLSRCAGLQRTGKSCRLRWLNYLRPDVRRGNITLEEQLLILELHSRWGNRWSKIAQYLPGRTDNEIKNYWRTRVQKQAKQLKCDVNSQQFKDTMKYIWMPRLVERIQSASVSTTTSSCITTSNNQSMTYDHNSMGQQLGVVNNTDFITPENSSVTVSPVSDLTEYYSAPKPNPEYYSGQVGDSYYPDQNLVGPEMLPDNYFDYSGLLGEDLTATHESNLDWFENIDGVVSSSSDSLWNIGESDEDFWFLQQQEQFNNNDNF*
>GWHTANWD028454
MMMRNPNNTTTRDKNKPNHACGGSNNKPKLRKGLWSPDEDERLIRYMLTNGQGCWSDIARNAGLLRCGKSCRLRWINYLRPDLKRGSFSPQEEDLIIHLHSILGNRWSQIATRLPGRTDNEIKNFWNSTLKKRFKNNNNTSSGSSPNNSNSNSLDPRDQHVDIGGKSNPMMDGYHHHDDTMIMRNTMRTDPSSFNFAPMVSGVGLNNLDPLISVPDHNQYQQMGNTGNVFTGLGDYGNAIIDPISKGASVENEWFLTPSVNGNAIACTTSNNLNVEVLDPCFINSKTMCHSESFKVGNMFSMENASWETENPKTGDWDLDGLIDNNSSFPFLDFQVD*
>GWHTANWD028683
MGKRRAPCCDNSQELKRGPWSDEESRRLEAFILKNGHHNWRSLPKLAGLMRCGKSCRLRWINYLRPGLKRGDFTKEEVETIIHLHQVLGNKWSKIASHLPGRTDNEIKNVWNTHLKKRWVKSNSSASDVTNQASSSSSSSVSNDVINSEKHSQEEELEEILVEHIPYGFEVNAPQSLEYLFEDRQIPPLPISKPDSLEIHRQSHDELCSQMVEPGLDVYNEWLNYFDNQTL*
>GWHTANWD029212
MPFDKCSINTQNHKAVIHKHLITGVSLDRTHNTKLQTFHIFTSNTHHRKMGRAPCCEKMGLKRGPWTPEEDQILISFIHKHGHSNWRALPKQAGLLRCGKSCRLRWMNYLKPDIKRGNFTKEEEDAIISLHQILGNRWSAIAAKLPGRTDNEIKNVWHTHLKKRLEDYQPANPKSSNKKKGTKPKYQSVPTLGNSSNPSSESLFLASPSTSDEVSSVTLMSLEGHNNEAKMDNKLGDISIPDQDCSSFENFGADIDESFWNEALYSQDEHNYALNLEVTGFDDETQQEFQQLGSVGNEMVFDSEMDFWFDVFARTGGEQEQLDGL*
>GWHTANWD029224
MEESSKGLTKGAWTTEEDSLLRRCIDKYGEGKWHQVPLRAGLNRCRKSCRLRWLNYLKPTIKRGKLNSDEVDLLLRLHKLLGNRWSLIAGRLPGRTANDIKNYWNTHLSKKHEPCKTKMKKRNITYPSTTPAQKNDVFKPRPRLFTVNNGYSHLRGLPEVDVVPPCLGLNNINNVCENSMTCNKGKAREKYELFSNLMNGENVWWESLLEESKQPDTLVPEGKETEKGATSAFDVEELWKMLDGETVELD*
>GWHTANWD029250
MSLWGAMGGGWGLVEEGWRKGPWTAEEDRLLIDYVRLHGEGRWNSVARLAGLKRNGKSCRLRWVNYLRPDLKRGQITPHEETIILELHAKWGNRWSTIARSLPGRTDNEIKNYWRTHFKKKTKSPTNNAEKTKNRILKRQQFQKQRQMELQQEQQLLQFNQIDMKKIMSLLNDDNNNNNGDNDFSSNSSGSYGEGGVFYVPHQITNPTPNSGHHPNGNGVFPVVPVPAHEANVNENYPIWNGIWNLDLLEGQGSFGDGACAPRKHCFQNWPIPFDLSF*
>GWHTANWD029443
MGGRKPCCDEVGLRKGPWTADEDGKLVDFLRTRGGSGGWCWRDVPKLAGLRRCGKSCRLRWTNYLRPDLKRGLFSEEEIQLVIDLHAQLGNRWSKIAAELPGRTDNDIKNYWNTHIKRKLIRMGIDPNTHHPFDQQKVNREKEETTLVNGGNPRDETEVPVGLQNDTSAGNLNHLADVDGDSIQPWSFLMENDGGGCSSAGELTMLLSGDITSSCSSSSSLWLKYGEFGYEDFELGCFDD*
>GWHTANWD029453
MGRPPCCEKNGVKKGPWTPEEDIILVSYIQEHGPGNWRSVPTNTGLRRCSKSCRLRWTNYLRPGIKRGNFTEHEEKMIVHLQALLGNRWAAIASYLPERTDNDIKNYWNTHLKKKLKKINESGGEDNDGFTSSTTISQKQHQSSNKGQWERRLQTDINMAKQALCEALSLDKKTSSTLSPSSLSTPVIIPQNTPSFSSALLDRCYDPSSSSSSTTTTTTSNATNPYQSGVYASSAENIARLLQDFMKDTPKPLTLTSSSTVSETGPLASATSEEGGEGFEQSFFSFNSMEETQNLTQETSFFHDQERKPAKTMDQDSGLISQGSLSLLEKWLFDENMVGMSLGQEAMF*
>GWHTANWD029729
MRRSPLSADETGSLKKGPWLPEEDDKLISYIHKHGHSSWSALPKLAGLNRCGKSCRLRWTNYLRPDIKRGKFSQEEEETILNLHAVLGNKWSMIASHLPGRTDNEIKNFWNTHLKKKLIQMGFDPMTHRPRTDDIFSSLSQLMSLSNLRGLVDLQQQVPFEDQQALMNLQAEMTKLQLLNYLLQPPPLAMSNINNINPNELNILNFLTKEISNTNNLDLTSCLQDFNNNLPSLKPIEENHLSQSNSPIWSHEPPSLNQTMLPSHDPSPLGDDLALNQASSSHEQEAAATGSVDWPDHLFDDSMFPYQS*
>GWHTANWD029796
MGRAPCCDKANVKKGPWSPEEDAKLKDYIENNGTGGNWIALPQKIGLRRCGKSCRLRWLNYLRPNIKHGGFSEEEDNIICNLYVTIGSRWSIIAAQLPGRTDNDIKNYWNTRLKKKLLNKQRKEFQEARMKQEMVMIKRQEQGQSQSNASRDLYLNNMFGSSPWPLLPQLPSPHHQVPLVMMEPRSYDYYQMTPSCNFEQKPMITLKNMVKTEEEPERTNPDHHHPEDSITNPFDFSFSQLLLDPNYYLESGGGEGELAITSSSTNSSLPNTGADHHQQQEILQWFGSSNFQTEAINDMFLNNDIANLETNENTRFYGNSPVAGAAAALAGGTTSTSADQSTVSWEEITSLVNSDDASYFNGLNHL*
>GWHTANWD029952
MGRSPCCEKEHMNKGAWTKEEDERLVSYIKSHGEGCWRSLPRAAGLLRCGKSCRLRWINYLRPDLKRGNFTHDEDEVIIKLHSLLGNKWSLIAARLPGRTDNEIKNYWNTHIKRKLLSKGIDPNTHRSINAAKDHDLKKTGDQVVKDVSFGSLFDKTEKSEEQKQNKNQKQNLINGFVCKEERVERHPVVVVVQEKICPELNLELRISPPWQNKNYDDQTRERSTYTPSHLYVENGMESSSDTAKCQTEDSSSISHSSLDISSISSLGYDFLGLNTRFMDFRSFEMN*
>GWHTANWD030872
MGRTPCCDKKGLKKGPWTPEEDEILVEYIKKNSHGSWRTLPKNAGLLRCGKSCRLRWTNYLRPDIKRGPFTPDEEKLVVQLHAILGNRWAAIAAQLPGRTDNEIKNLWNTHLKKRLLSMGLDPKTHEPLPSYGLAIQAPASPTTRHMAQWESARLEAEARLSRESMLFNPSSLGGGKTDCDHFLRIWNSEIGESFRNLAPFDETTTTTSHSPCSRTTTTSSSSAALPKSSTNSCVGKEIVMKTTHGSDSSPCSNNLEDVSSDSALQLLLDFPISDDDMCFLEENVGSYSKF*
>GWHTANWD030873
MGRTPCCDKKGLKKGPWTPEEDEILVEYIKKNSHGSWRTLPKNAGLLRCGKSCRLRWTNYLRPDIKRGPFTPDEEKLVVQLHAILGNRWAAIAAQLPGRTDNEIKNLWNTHLKKRLLSMGLDPKTHEPLPSYGLAIQAPASPTTRHMAQWESARLEAEARLSRESMLFNPSSLGGGKTDCDHFLRIWNSEIGESFRNLAPFDETTTTTSHSPCSRTTTTSSSSAALPKSSTNSCVGKEIVMKTTHGSDSSPCSNNLEDVSSDSALQLLLDFPISDDDMCFLEENVGSYSKF*
>GWHTANWD030876
MGRTPCCDKKGLKKGPWTPEEDEILVEYIKKNSHGSWRTLPKNAGLLRCGKSCRLRWTNYLRPDIKRGPFTPDEEKLVVQLHAILGNRWAAIAAQLPGRTDNEIKNLWNTHLKKRLLSMGLDPKTHEPLPSYGLAIQAPASPTTRHMAQWESARLEAEARLSRESMLFNPSSLGGGKTDCDHFLRIWNSEIGESFRNLAPFDETTTTTSHSPCSRTTTTSSSSAALPKSSTNSCVGKEIVMKTTHGSDSSPCSNNLEDVSSDSALQLLLDFPISDDDMCFLEENVGSYSKF*
>GWHTANWD030921
MEAAKKEDIKKGPWKAEEDEVLINHVKRYGPRDWSSIRSKGLLQRTGKSCRLRWVNKLRPNLKNGCKFSAEEEKTVIDLQSQFGNKWARIATYLPGRTDNDVKNFWSSRLKRLARILHNSSDASSSSCLNPKPSKGKNVKPIQSQSIGFVEEETRASSSSTSKILPYSSSSADQVVDEALIRSPELGIRLENHQPFTFGTDLDDPFFYDILGPADSSEPLFGIPQPFFEPSPAPRRFRHVSKEDEESDVFLHDFPADMFDQVDDQTTSP*
>GWHTANWD031367
MDRSEPLPFASSAADSDEVIITAGDSSGGGGGGYEMKSKVKGPWSTEEDAVLTKLVSKLGPRNWSLIARGIPGRSGKSCRLRWCNQLDPCLKRKPFSDEEDRMIISAHAIHGNKWAVIAKLLPGRTDNAIKNHWNSTLRRKYSDLWKNNSQCMAANQVTTAYIKNENVEQGLPQEEIISPPEAPQVVDAAMYDEPTTQVVDVTMDDAPPPNEPQERVDHIEESSIPVFRPVARAGAFRVYNPTSQRNGYRDHNVVPCEGPLIQAAKPDSLAGKFLQSLCGEPNIPSKCGHGCSTHPAESGKSVLGAEFVDYEEPCPVFNQELISIATDLNNIAWIKSGLDNTIVREAEQSLKMDHISFNDPRIKFSGMMPRQHFFCARS*
>GWHTANWD031627
MDYKKEGTLRRGPWLEEEDERLVKFVTLLGERRWDSLARVSGLKRSGKSCRLRWMNYLNPSLKRGPMSQEEETIIFQLHAFWGNKWSKIARRLPGRTDNEVKNYCRTHFRKKMEAQNYDKIIDWSRNTGGDLLCKYKETEIITWARTTTQEHGFDKTVKESKQINMESDKETNGGIFERESFGVMKSPYENRISDWISEISTDQSDANLLEDRTSSSSENNIDINIGSSWFEETRDFEEFSCSLWS*
>GWHTANWD031895
MGRHSCCYKQKLRKGLWSPDEDEKLLNHITNHGHGCWSSVPKLAGLQRCGKSCRLRWINYLRPDLKRGAFSPEEENLIVELHAVLGNRWSQIAAKLPGRTDNEIKNLWNSNIKKKLKQRGIDPNTHKPISVVDKDKPTTSSNDHMSLSSSSATNQDFYLERPSDFSAYFGPQKLNFNSNLGLSVDSSLCSMIPVQFIPGNKVGSVFQTPSCVKPSISLPPDNNSSTEHAAPHWEFQTNNTSSFTDNGGFTWSVPNSSPSLVKPNHNFEELKWSEYLNTPCFNGSTVHSQISLPIFIKSEADYLANVSSLADPWSQSQNENLNTPEASDVFCKDLQRMAVSFGQSL*
>GWHTANWD031896
MGRHSCCYKQKLRKGLWSPDEDEKLLNHITNHGHGCWSSVPKLAGNVSSLIQVIKKHNLLTRSNLFVIKILSLLYTGLQRCGKSCRLRWINYLRPDLKRGAFSPEEENLIVELHAVLGNRWSQIAAKLPGRTDNEIKNLWNSNIKKKLKQRGIDPNTHKPISVVDKDKPTTSSNDHMSLSSSSATNQDFYLERPSDFSAYFGPQKLNFNSNLGLSVDSSLCSMIPVQFIPGNKVGSVFQTPSCVKPSISLPPDNNSSTEHAAPHWEFQTNNTSSFTDNGGFTWSVPNSSPSLVKPNHNFEELKWSEYLNTPCFNGSTVHSQISLPIFIKSEADYLANVSSLADPWSQSQNENLNTPEASDVFCKDLQRMAVSFGQSL*
>GWHTANWD033168
MSLWGAEWGMVEKGWRKGPWTAEEDRLLIDYVRLHGEGRWNSVAKLAGLKRNGKSCRLRWVNYLRPDLKRGQITPHEETIILELHAKWGNRWSTIARSLPGRTDNEIKNYWRTHFKKKTKSPTNNAKKTKNRILKRQQFQQLRQMELQQEQQTLQFNQIDMKKIMSLLEDDNNNNSCGNNFSSSSSGRSGEGGAFYVPHQITHSTIVSGYDPNGNGFFPVPIPEANVNEDYKFWDGIWNLDLEGQGSFGGGACVPRKNCFQNVSIPFY*
>GWHTANWD033309
MGRAPCCEKMGLNRGPWTPEEDQILISFIHKHGHSNWRALPKQAGLLRCGKSCRLRWMNYLKPDIKRGNFTKEEEASIISLHQILGNRWSAIAAKLPGRTDNEIKNVWHTHLKKRLEDYQPAKPKTSNKKKATKPKAQSLPTKLNSTRRELELANSSNPSFESLFSASTSTSDAVSSVTLMSHEGHNNEAKMDKKSGDINIAYQDCCSFENFGADIDESFWNQTLYSKDESNYVLNLEAAGLDEIQQEFQQLDPVEKKMVFDSEMDFWFDVLARTGGEQDLLAGLLIN*
>GWHTANWD033851
MNRGTLYDSDDDDDEEEDDDIGEDLEDLRRACIISESNSDDVIPKPGYVEPDGGVGGGGGEMPSDSENEEDDFEMLLSLKSQLAPSTDPPPMALPLPSDSESDDDFELLRSLKSQLALSMDARFPPMSLSDDDDEDDDSFETLRAIRRRFSAYANLDKDGAFMNDSLGKKKQVHASDNEPSSEILSRSNTCKSFPDQGENLVTLPDSEGTQQAGDSIDLHENSLKSTSQSSSFPEAAQAFVEAIRRNRAYQKFLRKKLTEIEAKIEQNEKHQKNVKIVVDFQASCKRITKQALSQGKDPRLQLISTPKCGPRDSSEDNDKKISPLTFGPPENPCVANCRMVLKTHPISVHRRSWSTEENENLAKGLKQQVQETLLIEAIERSSELEGSSDDIETINESIKNLEITPEMIRQFLPKVNWDQLASMYFKDRSAAECEARWMSSEDPLINHGPWTAEEENNLRLIIQEKGFTDWLDIAVSLGTNRTPFQCLARYQRSLNADILRKEWTPEEDDQLRSAVELYGEKDWQTVANALEGRAGTQCSNRWKKTLHPTRTRVGKFSSEEEKRLTVAVTLFGAQNWHKIARFVPGRTSTQCREKWANCLDPNVNHGKWTKEEDAKLREAMAEHEIGNWSKIASHMPRRTDNQCRRRWMQLYPHQVPLLQEATRLRKEAIVGNFVDRESQRPALLECKFLALPEVPLEPEPETVGLKKKKRKARPKKSDGECESEATSAAKERRPKRRKGLERCSGDACRQEDETFCENIENLDNGGEVRSLEWCKENQDSVKEKKQRRRRKSVVETSNNSTVTTDCSQGEVGVKKLTPRRRKVSTVVPIENQDAPN*
>GWHTANWD033852
MILSGRKSSFPDQGENLVTLPDSEGTQQAGDSIDLHENSLKSTSQSSSFPEAAQAFVEAIRRNRAYQKFLRKKLTEIEAKIEQNEKHQKNVKIVVDFQASCKRITKQALSQGKDPRLQLISTPKCGPRDSSEDNDKKISPLTFGPPENPCVANCRMVLKTHPISVHRRSWSTEENENLAKGLKQQVQETLLIEAIERSSELEGSSDDIETINESIKNLEITPEMIRQFLPKVNWDQLASMYFKDRSAAECEARWMSSEDPLINHGPWTAEEENNLRLIIQEKGFTDWLDIAVSLGTNRTPFQCLARYQRSLNADILRKEWTPEEDDQLRSAVELYGEKDWQTVANALEGRAGTQCSNRWKKTLHPTRTRVGKFSSEEEKRLTVAVTLFGAQNWHKIARFVPGRTSTQCREKWANCLDPNVNHGKWTKEEDAKLREAMAEHEIGNWSKIASHMPRRTDNQCRRRWMQLYPHQVPLLQEATRLRKEAIVGNFVDRESQRPALLECKFLALPEVPLEPEPETVGLKKKKRKARPKKSDGECESEATSAAKERRPKRRKGLERCSGDACRQEDETFCENIENLDNGGEVRSLEWCKENQDSVKEKKQRRRRKSVVETSNNSTVTTDCSQGEVGVKKLTPRRRKVSTVVPIENQDAPN*
>GWHTANWD033853
MNRGTLYDSDDDDDEEEDDDIGEDLEDLRRACIISESNSDDVIPKPGYVEPDGGVGGGGGEMPSDSENEEDDFEMLLSLKSQLAPSTDPPPMALPLPSDSESDDDFELLRSLKSQLALSMDARFPPMSLSDDDDEDDDSFETLRAIRRRFSAYANLDKDGAFMNDSLGKKKQGENLVTLPDSEGTQQAGDSIDLHENSLKSTSQSSSFPEAAQAFVEAIRRNRAYQKFLRKKLTEIEAKIEQNEKHQKNVKIVVDFQASCKRITKQALSQGKDPRLQLISTPKCGPRDSSEDNDKKISPLTFGPPENPCVANCRMVLKTHPISVHRRSWSTEENENLAKGLKQQVQETLLIEAIERSSELEGSSDDIETINESIKNLEITPEMIRQFLPKVNWDQLASMYFKDRSAAECEARWMSSEDPLINHGPWTAEEENNLRLIIQEKGFTDWLDIAVSLGTNRTPFQCLARYQRSLNADILRKEWTPEEDDQLRSAVELYGEKDWQTVANALEGRAGTQCSNRWKKTLHPTRTRVGKFSSEEEKRLTVAVTLFGAQNWHKIARFVPGRTSTQCREKWANCLDPNVNHGKWTKEEDAKLREAMAEHEIGNWSKIASHMPRRTDNQCRRRWMQLYPHQVPLLQEATRLRKEAIVGNFVDRESQRPALLECKFLALPEVPLEPEPETVGLKKKKRKARPKKSDGECESEATSAAKERRPKRRKGLERCSGDACRQEDETFCENIENLDNGGEVRSLEWCKENQDSVKEKKQRRRRKSVVETSNNSTVTTDCSQGEVGVKKLTPRRRKVSTVVPIENQDAPN*
>GWHTANWD034379
MGHHSCCNKQKVKRGLWSPKEDKKLINFISTYGHGCLQRCGKSCRLRWINYLRPDLKRGSFSSQESALIIELHSLLGNRWAQIAKHLPGRTDNEVKNFWNSSIKKKLMSRHHLNHHISSMASLLTNLPCHNGFNATNGDDEGSRFMSNIIITNTNPNFITPSHLSLPSPHVMAPSMFPTSSEGDFKFPTTTNTNQSHQDNSLYKNLDIFSATPMTNSHHHHHYDNDSQWSSLPDLPASTICSYQETIQDYNDGNKVFVTPYNSNGDDLRSIPLVATKLLCGQVLENKIISSSPVSQAHDLLIPTRYNLQMPGDHHRVDSYINHMIIPSSSSSPSLSPISCGQYVIN*
>GWHTANWD034417
MLKTVEMTSSSGNRSVARKITTPCCTKMGMKRGPWTLEEDEILVSFIKKEGEGRWRSLPKRAGLLRCGKSCRLRWMNYLRPSVKRGGIAPDEEDLILRLHRLIGNKWSLIAGRIPGRTDNEIKNYWNTHLRKKLLSQGIDPQTHKPLDASNTHKPGEEVPGGQNLLEPNSSSHTDDTTVSSGNGAGKISNSVFGDEDFGFCYDDKFSSFLNSVINDDPFDSNIPVLSQPLQTRDFIVGTSSSLGHDQIPKDM*
>GWHTANWD034499
MSEKWEMKRDEMGHRCCGKHKVKRGLWSPEEDAKLLRYITTHGHPSWSSVPKLAGLQRCGKSCRLRWINYLRPDLKRGSFTAEEEQTIIDVHRILGNKWAQIAKHLPGRTDNEVKNFWNSCIKKKLLSQGLDPSTHNLMPSHKRSASSSSGNNPKQSKTKSIMANPTFDQSTTAFSITNVNPYTSNKPNRVKSPNQAPIPSQPVIPIDHTMSSLLNDENGIPNWSTVDGMAPIPEEAPMFSSEKAVTGVEDDDINMDILFNTPSSSTFDPDFASIFSSAMSMDFNPMDDLGWSF*
>GWHTANWD034629
MSYTGESDDRMHHPSIYDESLSSPAGDNNICRSIGKASVLKKGPWTSTEDGILINYVRKHGEGNWSAVHKLTGLARCGKSCRLRWANHLRPNLKKGAFSQDEERLIVQMHAKMGNKWARMAERLPGRTDNEIKNYWNTRIKRRRRAGLPLYSPDLHVEDLESSEEYITSNITRVDRRRRQDCLLLGNPKANDDVLFDDLNFSTSLLPGASDVPDMFDCNMLVTVASSSPYESYMPPILPSPKQLQESGSLFPMCSSNIKQEFPSPEHFQNAAPQKSPRSCSVSPCDPPPYGNQHPSDVLIPDNSHTFTDGMLLTSKPLFGAVKLELPSFQYSETSEFDQWKTTTPSPPHSEDPLDSVDAYIQSPPPLEIEESSDTGLLDMLLHEAKIKTSAKRSLVALPEIPIPTQLSAGDNSPGNVVVKTEELDQVWEPKRVLDVTRPDVLLASSWLDQQSCFGIVSDSSSMSDALALLLRGGEHIENSYVTVESSSSGQAQQGVGSCTWTNMPPVWSL*
>GWHTANWD034816
MSLNLNPSSSSSPDEGERRGGEEVKMEEDECVENKQSTAASCSSVSEGSGSGSSFLLKSPPAVASPPPTLSPTHRRTSGPIRRAKGGWTTEEDETLRQAVCTYNAKSWKKIAEFFPDRTEVQCLHRWQKVLNPDLIKGPWTQEEDEKIVELVGKYGPAKWSTIAKSLQGRIGKQCRERWHNHLNPGINKEAWTPEEELALMNAHRVHGNKWAEIAKVLPGRTDNSIKNHWNSSLKKKSEFYLANGALPPSAAKTGVLDSAATKRPFFYRRDSVTVAQTSSSGTIQINKPDEDRKDQAASPLTGVSEYGRSPQLPNPEPSPENGYHLYYKNPPQTEYSMASEADKQRMYGYECGCSPSASPVIFFTPPPPSRKEYINGLRPTSPESYLREAARTFPNTPSIFRKRRRRTVVVVSDNDNKATERDEEAKEVVVAVQKVVNETERSPDTEQEKQSDGSNAYNLSPPYRIRSKRTAVFKSRQLEFISPEEAKAADDETKSSEKDKVLD*
>GWHTANWD034900
MMMRNPDIATVKDRNKPNNACGVNNNKQKLRKGLWSPDEDEKLIRYMLTNGQGCWSDIARNAGLLRCGKSCRLRWINYLRPDLKRGSFSPQEEDLIFHLHSILGNRWSQIATRLPGRTDNEIKNFWNSTLKKRLKNNNNNTSSGSSPNNSNSNSLEPIDQHVDMGDNSNPMMDNYHHQDDMMIGGNSMRMDSSSFSFAPVVGGVGLNGLDSLISVPDHNQYQQHTGNTGTNVNGLGDYGSAIIDPISNRASVESEWFLPPSENTNIIACATSNNLNLEALDPCFSSKYMCHSESFKVGNIMGMENSSWEIENPKIGDWDLDSLIDNNSSFPFLDFQIE*
>GWHTANWD035072
MDEKGRNLNNNNMEDEMDLKRGPWTAEEDFKLMNYIATHGEGRWNSLSRCAGLQRTGKSCRLRWLNYLRPDVRRGNITLEEQLLILELHSRWGNRWSKIAQYLPGRTDNEIKNYWRTRVQKHAKQLKCDVNSQQFKDTMKYLWMPRLVERIQSASAAATVATTTNTTTTTGSAATSSSNTTSNNQFMTYDYNNNSLGQQFGVVNNEYSTPENSNVAVSPMSDLTEYYSAPNPYPEYYSGQVGNSYHPDQDLVVPQMLPDNYYDYPGLLDEDLPGMQEQSNLNWFEDFNGVTSSSDSLWNIGESNEDLWFLQTQQQFNNNGNF*
>GWHTANWD035421
MGRSPCCDENGLKKGPWTPEEDQKLINHIQKHGHGSWRALPKQAGLNRCGKSCRLRWTNYLRPDIKRGNFTAEEEQTIINLHSLLGNKWSSIAGHLPGRTDNEIKNYWNTHIRKKLIQMGIDPVTHRPRTDHLNVLAALPQLLAAANFNNLLTLNQNIQPDATSIAKAQWLHSMMQVLNNNNNNNTSSSSIDIHNTNNYIFGQSSFIENQPNISENFYDPTQSLSHIDHQPMDSFSSPFRVFSHQDIVPPLISASPDESKQTQMMIKNKEILKHNEHTSNPSSTPTFAQDHQPWCDIIDDEATDSYWKDIIEQTCSEPWPFRE*
>GWHTANWD035489
MGRSPCCDKDGLKKGPWTPEEDQKLLAYIEEHGHGSWRSLPEKAGLQRCGKSCRLRWTNYLRPDIKRGKFSVQEEQTIIQLHALLGNRWSAIATHLPKRTDNEIKNYWNTHLKKRLVKMGIDPVTHKHKNETLLSSTGQSNKNLATLSHMAQWESARLEAEARLARESKLLHLQHYQNKKAAAPSLCLTHKASTNWTKPNEGMGDHQLLESPTSTVTFSENLPPMIMHLGIPTGNRNSRVAVSSEHDDWMRQINCPEEGIEEGFTSLLLSDSVDRSLSAGKNAVEVNESEYSYYEDNKNYWNTILNLVDSSPSDDVLI*
>GWHTANWD035528
MDTKKTEIRKERIPSQKEEEEGTVRKGPWTMEEDLILFNYILNHGEGLWNSVAKASGLKRTEKSCRLRWLNYLRPDVRRGNITEEEQLLIIQLHAKLGNRWSKIAKYLPGRTDNEIKNFWRTKIQRHVKLSSSVNMNNIRHCSGNSQSSVITATDQGSSSKGFDMAESLISPATTTTSFHVMEQSNDSYWNVEDQCPLQLLNGDHPVI*
>GWHTANWD037404
MGRSPCCDENGLKKGPWTHEEDQKLIDYIHKHGHGSWRALPKLADLNRCGKSCRLRWTNYLRPDIKRGKFSAEEEKTILHLHSILGNKWSAIATHLKGRTDNEIKNFWNTHLKKKLIQMGIDPVTHQPRTDLFASLPQLIALANLKDLIEQTSQFSSIQAEAAQLAKLQYLNGMLNSSASLSNNNNNNPSSILDIDHNHAMNLLNSMVSWNKENNSNFNPALEHEADHQNQGLFPLGFFIDSTTQPLQQQQYHLNNSPSEKPSQGDPLLDHVPFNLQTPLNSEDHFIENLVKHPIDQDHDDPSSWILPSLIDNSPKNAMSSLPYNKLADADASSSSSYGGGDGASLYWPDFCFDESLINDIS*
>GWHTANWD038037
MTNRMKKRCIENEEGVEQRKGPWTLEEDTILTNYIAHNGEGRWNVLAKSSGLKRKGKSCRLRWLNYLKPDIKRGNLTPQEQLLILELHCQWGNRWSKIAQYLPGRTDNEIKNYWRTRVQKQARQLNIDSSSHQFVEAVRSFWVPRLIHKMKDNSNTNTNTNTNTRTPPVDLLGPVSHDSSFDNMGCSTSMSQELTKMSQFMDLSDLETTNSMSLKGSRGSINYQCVSEDYCSLPCPEEYMVPTMGNSGILHLKDCHVANSSYEEDVTQDPMWNMDDIWQFEEYAHIN*
>GWHTANWD038131
MYMSGKQRWMDENEIAAVRREVSSWDFPFNDINIQLHGRCNTGHEFDILKSPFGVNEEESNNHNRNYSNSESAKKETTDSGQSWSSSSSKQSVLGRGHWRPAEDVKLKELVAIYGPQNWNLIAEKLEGRSGKSCRLRWFNQLDPRINRRAFTEEEEERLMQAHRLYGNKWAMIARLFPGRTDNSVKNHWHVIMARKYREHSSAYRRRKLVINNPLKPLLPNHPNPSPIYNSFISTKHYLTQPYHEFNLTHQLVNNASVTTDHNQLVLPFHCFQGCERTEASMVVSMFSNQMMVGGDNVGATSEALHNFPYVDSMSQEKGVPNEAMNLIGMEVVDEEVAEKARQQPYFFDFLGLGT*
>GWHTANWD038328
MGRSPCCEKAHMNKGAWTKEEDHLLVDYIRKHGEGCWRSLPRAAGLQRCGKSCRLRWMNYLRPDLKRGNFTEEEDELIIKLHSLLGNKWSLIAGRLAGRTDNEIKNYWNTHIKRKLVSRGIDPNTHRPINESAIHPSKTTIPSLLNDEPVQFDLAEPDQHQTVKPETMALDREEVNNDINNNNSTSSGTTSGDDCVLNLELSVGLATTRYQSTRKASLDSVESTERWGSELFGAQAEVCLCCRIGFHNESCRNCRVSDARTIWESKIL*
>GWHTANWD038329
MGRSPCCEKAHMNKGAWTKEEDHLLVDYIRKHGEGCWRSLPRAAGLQRCGKSCRLRWMNYLRPDLKRGNFTEEEDELIIKLHSLLGNKWSLIAGRLAGRTDNEIKNYWNTHIKRKLVSRGIDPNTHRPINESAIHPSKTTIPSLLNDEPVQFDLAEPDQHQTVKPETMALDREEVNNDINNNNSTSSGTTSGDDCVLNLELSVGLATTRYQSTRKASLDSVESTERWGSELFGAQAEVCLCCRIGFHNESCRNCRVSDARTIWESKIL*
>GWHTANWD038330
MGRSPCCEKAHMNKGAWTKEEDHLLVDYIRKHGEGCWRSLPRAAGLQRCGKSCRLRWMNYLRPDLKRGNFTEEEDELIIKLHSLLGNKWSLIAGRLAGRTDNEIKNYWNTHIKRKLVSRGIDPNTHRPINESAIHPSKTTIPSLLNDEPVQFDLAEPDQHQTVKPETMALDREEVNNDINNNNSTSSGTTSGDDCVLNLELSVGLATTRYQSTRKASLDSVESTERWGSELFGAQAEVCLCCRIGFHNESCRNCRVSDARTIWESKIL*
>GWHTANWD038657
MGRATWFDADGTKRGGWTDEEDQKLVAYINEYGIGDWRFLPRKAGLQRCGKSCRLRWMNYLRPGVKKGKFTPEEEEAIMNFHSILGNRWAAIAQQMPGRSDNDIKNHWNSCLKKRLERQGINQMTYQPIINLAVKTPSFNIDCGNSSSSTVSASPSFSSSGSASLLNRLATGISSRQHGVDRIKNIFSDPRTAIITGQEEEFEESKKDHGKALASDDQEDDFLMWDEENMRRFMEEIGQMDPEMNGVCNSSSSSPYGIYETSLLDD*
>GWHTANWD038658
MKKGLQRCGKSCRLRWMNYLRPGVKKGKFTPEEEEAIMNFHSILGNRICCRWAAIAQQMPGRSDNDIKNHWNSCLKKRLERQGINQMTYQPIINLAVKTPSFNIDCGNSSSSTVSASPSFSSSGSASLLNRLATGISSRQHGVDRIKNIFSDPRTAIITGQEEEFEESKKDHGKALASDDQEDDFLMWDEENMRRFMEEIGQMDPEMNGVCNSSSSSPYGIYETSLLDD*
>GWHTANWD038659
MKKGLQRCGKSCRLRWMNYLRPGVKKGKFTPEEEEAIMNFHSILGNRWAAIAQQMPGRSDNDIKNHWNSCLKKRLERQGINQMTYQPIINLAVKTPSFNIDCGNSSSSTVSASPSFSSSGSASLLNRLATGISSRQHGVDRIKNIFSDPRTAIITGQEEEFEESKKDHGKALASDDQEDDFLMWDEENMRRFMEEIGQMDPEMNGVCNSSSSSPYGIYETSLLDD*
>GWHTANWD038660
MNYLRPGVKKGKFTPEEEEAIMNFHSILGNRWAAIAQQMPGRSDNDIKNHWNSCLKKRLERQGINQMTYQPIINLAVKTPSFNIDCGNSSSSTVSASPSFSSSGSASLLNRLATGISSRQHGVDRIKNIFSDPRTAIITGQEEEFEESKKDHGKALASDDQEDDFLMWDEENMRRFMEEIGQMDPEMNGVCNSSSSSPYGIYETSLLDD*
>GWHTANWD038676
MVRTPCCKAELGLKKGAWTPEEDQKLISYLNNHGEGGWRTLPEKAGLKRCGKSCRLRWANYLRPDIKRGEFTEDEERSIISLHALHGNKWAAIARGLPGRTDNEIKNYWNTHIKKRLIKKGVDPVTHKSLISGTSKSENLPEILDKQNVIQTTITSNDDLGNNEKVKNEDKKSRLSSARFLNRVANRFGKKINQSVLSEIIGSGGPLTTTNTTTSVTLDSESDKSTSFSFTPTSYLLNQMTVNGDGKATSPPSMFSDSSVNDPLMYCSVDNVGFSGFLNDQHYIMLEESRVENTEFMNELMRFLQEDVNNDVEATPVYEHQGDFKEIDNYFFA*
>GWHTANWD038866
MGRAPCCDKTKVKRGPWSYDEDLKLISFINKNGHENWRSLPQQAGLMRCGKSCRLRWINYLRPDVKRGNFSVEEEETIIKLHQSIGSKWSKIASKLPGRTDNEIKNVWHTHLKKKMSSRTNLNADDETGTKGSLNREKTFQESSPNASMSFAGSKISSKEDGAQIGEMFEYIEGHSEVTRTSEEIDKPELLEIPFGVDPDHIWSFINGYNSFGGSKISSKEDGAQIGDMFEYLEGHSEVKRTLKEVDKPELLEIPFGVDPDIWHFINGYDSFQQPENSLAPRDHQDSQEDEVDKWFKYLETELGLEENDSQQQNDANKESND*
>GWHTANWD039068
MEDTKKKKKKNISNEDSKKKERHIVTWTAEEDVILRDQITLHGTENWAIIASKFKDKSTRQCRRRWYTYLNSDFKRGGWSPEEDMLLCEAQRVFGNRWTEIAKVVSGRTDNAVKNRFTTLCKKRAKHEAMANSNNSNNKRMLFLDGISTPQKADNEAPIAKRTRRSHILEHTEMSNYGKVESCLNQQARSPFSVLARNATGIDSLEEQYQTSNVKESDGGEGMFLKKDDPKVTALMQQAELLTSLAQKVSADNTEQSMENAWKVLQDFLNKGKENDLLRYGLPDIDFQLEEFRDLIGDLRSSYEDNDPSWRQPDLHDSPASSEYSSGSTIMLDQSGDRTQPSLPDPQTERKESGEEFLSTDDVLKNPDENMPISGGEENFSSPIQVTPLFRSLADGIPSPQFSESERSFLLKTLGIESSSTNPSQPPPCKRVLLHSL*
>GWHTANWD039458
MRIMIKGGVWKNTEDEILKAAVMKYGKNQWARISSLLVRKSAKQCKARWYEWLDPSIKKTEWTREEDEKLLHLAKLLPTQWRTIAPIVGRTPSQCLERYEKLLDAACTKDENYEAADDPRKLRPGEIDPNPESKPARPDPVDMDEDEKEMLSEARARLANTRGKKAKRKAREKQLEEARRLASLQKRRELKAAGIGNSHRKRKRKGIDYNAEIPFEKRAPAGFYDTADEDRPADQVKFPTTIEDLEGKRRADVEAQLRRQDVARNKIAERRDAPAAILQANKLNDPEAVRKRSKLMLPPPQISDHELEEIAKMGYASDLLAENEELTEGSAATRALLANYSQTPRQGTTPMRTPQRTPSGKGDAIMMEAENLARLRDSQTPLLGGDNPELHPSDFTGVTPRKKEIQTPNPMLTPSMTPGGAGLTPRIGGASLTPRIGGTPSREGSSFAMTPRGTPFRDELHINEDMDMHESAKLERQRREEARMSLRSGLTGLPQPKNEYHIVAQPPPEESEEPEEKIEEDMSDKIAREKAEEEARYQALLRKRSKVLQRDLPRPPAASLELIRNSLLSANRDKSSVVPPSSVDVADEMVREELLQLLEHDNAKYPLDEKAEKKKGAKNRANSSGSQVPAIEDFEENELLEADKMIKEEAQFLCAAMGNESKTFDEFVVAHDDCVKDIMYFPTRNAYGPSSVAVKAEKVAALQVEMENAKKKMEEDEKKAEHMKAKYKTYTKGHEKRAETVWSQIEASLKQIEIGGTEVECFKALKRQEEMAASFRKKNLEEEVIKQKETERKLQARYGELLSTLEKAEELMVGFRAQALKQADVVEDSHEPKEAKLAFGEEVDVAISMHASA*
>GWHTANWD039464
MRIMIKGGVWKNTEDEILKAAVMKYGKNQWARISSLLVRKSAKQCKARWYEWLDPSIKKTEWTREEDEKLLHLAKLLPTQWRTIAPIVGRTPSQCLERYEKLLDAACTKDENYEAADDPRKLRPGEIDPNPESKPARPDPVDMDEDEKEMLSEARARLANTRGKKAKRKAREKQLEEARRLASLQKRRELKAAGIGNSHRKRKRKGIDYNAEIPFEKRAPAGFYDTADEDRPADQVKFPTTIEDLEGKRRADVEAQLRRQDVARNKIAERRDAPAAILQANKLNDPEAVRKRSKLMLPPPQISDHELEEIAKMGYASDLLAENEELTEGSAATRALLANYSQTPRQGTTPMRTPQRTPSGKGDAIMMEAENLARLRDSQTPLLGGDNPELHPSDFTGVTPRKKEIQTPNPMLTPSMTPGGAGLTPRIGGASLTPRIGGTPSREGSSFAMTPRGTPFRDELHINEDMDMHESAKLERQRREEARMSLRSGLTGLPQPKNEYHIVAQPPPEESEEPEEKIEEDMSDKIAREKAEEEARYQALLRKRSKVLQRDLPRPPAASLELIRNSLLSANRDKSSVVPPSSVDVADEMVREELLQLLEHDNAKYPLDEKAEKKKGAKNRANSSGSQVPAIEDFEENELLEADKMIKEEAQFLCAAMGNESKTFDEFVVAHDDCVKDIMYFPTRNAYGPSSVAVKAEKVAALQVEMENAKKKMEEDEKKAEHMKAKYKTYTKGHEKRAETVWSQIEASLKQIEIGGTEVECFKALKRQEEMAASFRKKNLEEEVIKQKETERKLQARYGELLSTLEKAEELMVGFRAQALKQADVVEDSHEPKEAKLAFGEEVDVAISMHASA*
>GWHTANWD039497
MGRHSCCYKQKLRKGLWSPEEDEKLLKHITNHGHGCWSSVPKLAGLQRCGKSCRLRWINYLRPDLKRGAFSPEEENLIVELHSVLGNRWSQIAARLPGRTDNEIKNLWNSSIKKKLKQRGIDPNTHKPISEVESFSDKDKPKTTSNNNHKSPSSSSATNQDFFLDKPSDFSDYFGFQKLNFNSNLGLSVTPDSSPLCSMIPAQFSPGNMVGSVFQTPVSVKPSISLAPDNSSSSVSVGDHVFPANNTSNFFDNGGFSWSVPNSSSSSLVKPNHNLEEMKWSEYSMNSPFFNGSAQNSQPIYIKSEAEYLANVSNMADPWSQRQNENLATPEASDVFSKDLQRMAVSFGQSL*
>GWHTANWD039803
MGRRPCCEKLGLKKGPWSAEEDRILISHIRLHGHPNWRALPQLAGLLRCGKSCRLRWINYLRPDIKRGNFTPQEEETIINLHQSLGNRWSAIAAKLPGRTDNEIKNVWHTHLKKRIQHNQDEDISEKICDNDEQLVSVMDEKKPSSPQQQSSSSTNISAVTTSSNNNDVSNNSSKDSATSPEDVLPLIDESFWSEVVSMDCNISGVENREIKLEDWESSSLDSNIKGYNHDMESWFDNLLTSNLTTGENSDIF*
>GWHTANWD042760
MEATKKEEIKKGPWKAEEDQVLINHVNRYGPCDWSSIRSKGLLQRTGKSCRLRWVNKLRPNLKNRCKFSADEERTVIELQAEFGNKWARIATYLPGRTDNDVKNFWSSRIKRLARILHNSSDASSSSNPKPSSHRSKGKNVKPIQSLYATQFQRFGLVEEEITAPCSSSKILPYSSSDQNDHEALRLPELGIKLEHKPLAFGTDPVLAETAATPVMSEFHIANQQAVNSNSFSSESIELLARLDNPYYYDILGPADSSEPFFEPSPTPRRCSRHVSKDDEADVFLDDFPADMFDQVDYSNLSP*
>GWHTANWD042806
MGRKPCCDKNGLKKGPWTPEEDEILVEYIMKNSHGSWRLIPKKAGLLRCGKSCRLRWTNYLRPDIKRGPFTPQEEKLVVQLHAILGNRWAAIAAQLPGRTDNEIKNLWNTHLKKRMLSIGLDPKTHEPLPSYALAMQAPASQTTRHMAQWESARLEAEARLSRESLLFNPSGGEVVKHECDHFLRIWNSEIGESFRSIGVSLEMSNGPVINGRPMSKLIWSEMDMPILTQ*
>GWHTANWD042807
MGRKPCCDKNGLKKGPWTPEEDEILVEYIMKNSHGSWRLIPKKAGLLRCGKSCRLRWTNYLRPDIKRGPFTPQEEKLVVQLHAILGNRWAAIAAQLPGRTDNEIKNLWNTHLKKRMLSIGLDPKTHEPLPSYALAMQAPASQTTRHMAQWESARLEAEARLSRESLLFNPSGGEVVKHECDHFLRIWNSEIGESFRSIGVSLEMSNGPVINGRPMSKLIWSEMDMPILTQ*
>GWHTANWD043230
MGRPPCCEKMEVKKGPWTPEEDIILVSYIQQHGPGSWRCVPRNTGLLRCSKSCRLRWTNYLRPGIKRGNFTEHEEKTIIHLQALLGNRWAAIASYLPQRTDNDIKNYWNTHLKKKLNLQRQNGNTNDENTNMTEMSSCDNNNYNNRRSVNKGQWEKKLQTDINMAKQALFQALSLDQAYSPITPVPDSPKPHDHHSTTAIYASSTDNISKLLQNWTSSSSLIPITSSLSNNRSSSTGEGVLDHHSLLSSNSESGSVDERLNLMTETSTFKGESKSNVDMEATTNATDNHGSLSLIEQWLFDDQGLVQCDDDQED*
>GWHTANWD043231
MFSGLLRCSKSCRLRWTNYLRPGIKRGNFTEHEEKTIIHLQALLGNRWAAIASYLPQRTDNDIKNYWNTHLKKKLNLQRQNGNTNDENTNMTEMSSCDNNNYNNRRSVNKGQWEKKLQTDINMAKQALFQALSLDQAYSPITPVPDSPKPHDHHSTTAIYASSTDNISKLLQNWTSSSSLIPITSSLSNNRSSSTGEGVLDHHSLLSSNSESGSVDERLNLMTETSTFKGESKSNVDMEATTNATDNHGSLSLIEQWLFDDQGLVQCDDDQED*
>GWHTANWD043235
MGRTTWFDEDGLKKGEWTAEEDRMLVAYISEYGLGDWRAMPKRAGLQRCGKSCRLRWLNYLRPGIKRGKFTPQEEEDIIKLHSVLGNRWAAIAKQMPNRTDNDIKNHWNSCLKKRFVRSGIDPMTHEPVVSVKATNSPTTSSPLLTPSSTSFSFSPTSSARLLNRLAAGISSRKHGLDRIKNVILSEPRQAVEENKLMISSKEDEEEEVNGCFMEIDDNLIRTTSLDELLCEPYDLYQSDFYHETGHYDLYQSDFYHETDDQLDLFLEIHSFGQDLS*
>GWHTANWD043505
MSEDHRRWMDQIASCDYFSFDFSSYQHSGHYYASHREEEIKNPNQSNNGNCSKKETRVCGNFRHSSKASAARGHWRPAEDAKLKELVALYGPQNWNLIAEKLQGRSGKSCRLRWFNQLDPRINRRTFSEEEEEMLMQAHNLYGNKWAMIARLFPGRTDNSVKNHWHVIMARKFREQSSVYRRRKTLIPLKPLVNPSPLSCNGFDPTRSDMIHLVSNDQNHLMLPIPCFPGLRLSFVSLIWFGLNFFLSLSACGYAHENESPLMLGMLQNQMMVDDYSARTREATTFDFLNQTEKCEMLGDGMNEQKKPHFIDFLGLGTA*
>GWHTANWD043548
MENPMKTKSFEESEEVELRRGPWTLEEDTLLTNYILQNGEGRWNLVAKCAGLKRNGKSCRLRWLNYLKPDTRRGNLTPQEQLLILELHSKWGNRWSKIAQYLPGRTDNEIKNYWRTRVQKQARQLNIESNSDKFFDAVRSFWAPRLIEKMEQNSSTNCCPQNNNNNNNNSLLPPQSYDSMSTQTYTDTSGQNPGLSNMDGSSSSSTFMPDLMTGPHFIDPNTIIDGSMCYQEGNYQELGGYIPRMEEYFYMGNSDIGTEYHVAEAYEDVTQDPMWNMDNIWQFRE*
>GWHTANWD043678
MGRQPCCDKVGLKKGPWTADEDRKLMNFILTHGQCCWRAVPKLAGLLRCGKSCRLRWTNYLRPDLKRGLLSDNEEKMVIDLHSQLGNRWSKIASHLPGRTDNEIKNHWNTHIKKKLRKMGIDPLTHKPLSIVEQEEEKPLKKLQKPMEQTVEEPPNYSLTKDSNNKNMLVSYDDQLMAMNLEYCVEEVPMIDPECLELICNNSSMSSSTSTSSSSSNESSILKDLQFPDFDWSDYGIHNNNNGVGNIMENNVMSLWDVDDFSSWDLLLNDDIPQSSSTFGLF*
>GWHTANWD043693
MEGSSKGLRKGAWTAEEDNLLRQCIDKYGEGKWHQVPLRAGLNRCRKSCRLRWLNYLKPSIKRGKLNSDEVDLLVRLHKLLGNRWSLIAGRLPGRTANDVKNYWNTHLSKKHEPGCKTQMKKEKRNIPCSPTTLAQKIDVFKPRPRSFTVNNGCSHIIGMPKPDVVPLCLRSNNTKNVCESIATCNKDDDKSELDSNLMDGQNMWWESLLNENPDPAALFPEATATEKGATSAFDVEQLWSLLDGETGT*
>GWHTANWD043694
MSIIGFAGLNRCRKSCRLRWLNYLKPSIKRGKLNSDEVDLLVRLHKLLGNRWSLIAGRLPGRTANDVKNYWNTHLSKKHEPGCKTQMKKEKRNIPCSPTTLAQKIDVFKPRPRSFTVNNGCSHIIGMPKPDVVPLCLRSNNTKNVCESIATCNKDDDKSELDSNLMDGQNMWWESLLNENPDPAALFPEATATEKGATSAFDVEQLWSLLDGETGT*
>GWHTANWD043865
MEGSSKGLRKGAWTAEEDSLLRQCIDKYGEGKWHQVPLRAELNRCRKSCRLRWLNYLKPSIKRGKLNSDEVDLLLRLHKLLGNRWSLIAGRLPGRTANDVKNYWNTHLSKKHEPGCKTQMKKEKRNIPCSSTTLAQKIDVFKPRPRSFTVNNGCSHIIGMPKPDVVPLCLRFNNTKNVCENIATCNKDDDKSELVCNLMDGQNMWWESLLDESQDPAALYPEATATKKAVTSEFDVDHLWSLLDGETGT*
>GWHTANWD044063
MGRPPCCEKIEVKKGPWTPEEDIILVSYIQQHGPGNWRSVPKNTGLLRCSKSCRLRWTNYLRPGIKRGNFTQHEEKTIIHLQALLGNRWAAIASYLPQRTDNDIKNYWNTHLEKKLQLQRQNGITNEDNTNMTEMSSYDNNNNNICSSNKRIANKGQWEKKLQTDINMAKQALFQALSLDQPTSSISPDLGSPKPHHSATATYASSTDNISKLLQNWASSSSSVPNTSTIFSNDRSSSTGEGGVLDHQSLFSTNSESGSVDEKLILMTETSIFKGESKPKVDTEASTDDHDSLSSIEKWLFDDQGLVQCDDDQDLMDASLEGKKTDNNGQDLF*
>GWHTANWD044081
MGRTTWFDDDGLKKGEWTAEEDRMLVVYISEHGLGEWRTLPKRAGLQRCGKSCRLRWLNYLRPGIKRGKFTPQEEEDIIKFHSLLGNRWAAIAKQMPNRTDNDIKNHWNSCLKKRLARSGIDPTTHKPTVTVAKATSSSTTSSPTPTPSSSSSTSSSFSSTGSARLLNKLATGISSRKHELDRIKNVIMSEPRQAVEEDEMMISSKEDEEEVIGCSMEIDGNLISTTSFDEYLTCDFTPTDTTGFVSAFDDYSLVEPYDLYQSDFYHETTDDQLDLFLL*
>GWHTANWD044082
MGRTTWFDDDGLKKGEWTAEEDRMLVVYISEHGLGEWRTLPKRAGLQRCGKSCRLRWLNYLRPGIKRGKFTPQEEEDIIKFHSLLGNRWAAIAKQMPNRTDNDIKNHWNSCLKKRLARSGIDPTTHKPTVTVAKATSSSTTSSPTPTPSSSSSTSSSFSSTGSARLLNKLATGISSRKHELDRIKNVIMSEPRQAVEEDEMMISSKEDEEEVIGCSMEIDGNLISTTSFDEYLTCDFTPTDTTGFVSAFDDYSLVEPYDLYQSDFYHETTDDQLDLFLL*
>GWHTANWD044084
MQFFSYKCKKGLQRCGKSCRLRWLNYLRPGIKRGKFTPQEEEDIIKFHSLLGNRWAAIAKQMPNRTDNDIKNHWNSCLKKRLARSGIDPTTHKPTVTVAKATSSSTTSSPTPTPSSSSSTSSSFSSTGSARLLNKLATGISSRKHELDRIKNVIMSEPRQAVEEDEMMISSKEDEEEVIGCSMEIDGNLISTTSFDEYLTCDFTPTDTTGFVSAFDDYSLVEPYDLYQSDFYHETTDDQLDLFLL*
>GWHTANWD044113
MVRTPCCRAEGLKKGAWTQEEDQKLIAYVQHHGEGGWRTLPDKAGLKRCGKSCRLRWANYLRPDIKRGEFSQKEEDSIINLHAIHGNKWSAIARRLPGRTDNEIKNHWNTHIKKRLIKKGIDPLTHKSPDHPETLPDKSIGHQEDDDQKSNNNKSLASPSARFLNKVARFGKRINHSALSDIIGSGGPFTSHTTPTTSASECEKSTSSSSTPNSSNLQMILDATTTPTTSTSTFSNDASAPLMYDNIFDDIDDMTGFSSRFLNDIVSHDDEDFLMLDESCSENTLFTEELTMILQEDTTETMFNDSHLKLINEVDDYSFEGIDNWFG*
>GWHTANWD044177
MGRAPCCDKTKVKRGPWSPEEDAKLRDYIEKYGNGGNWISLPLKAGLRRCGKSCRLRWLNYLRPNIKHGDFSEEEDRIIFSLFAAIGSRWSIIAAHLPGRTDNDIKNYWNTKLRKKLMSLSSSSHSSPAIAYPFRNPNSQDVKRPLTPSATITLSSYTPYVENPTRSLININGFEADDQQIFPFINPNYPHDFSLADMCSNNNNNIFGTSGFLLNHNICDHFSNHNSLSSEVNGKRSEIMMKQEEMMMIDHHIGQMTKGYNGDFTQGYYNNYISGHGDLKQMISGSGTNSNINMGGSGSRSASSSSFISDLAENKTSSSFLQHKCLPYFYS*
>GWHTANWD044530
MSRKPCCVGEGLKKGAWTTEEDKKLISYIHEHGEGGWRDIPQKAGLKRCGKSCRLRWANYLKPDIKRGEFSYEEEQIIIMLHASRGNKWSAIARHLPKRTDNEVKNYWNTHLKKRLLDQGIDPLTHKPLASNPNPATPTTSEGQDDSNPNLDEQSQSGSMSPKSLPISSSSCSLQKISNSDETPRNNGSLSSNKCRFKKSSSTSKLLNKVATKASSIGNMVSASMEGSLIRSTTFSPCLNDVFSETSQFQMDEFAPFSHSSDQHITDHMNEDINMDFDLSNSEFSFSQFIEQFSNIEAEEANAIGGYNQDLLLSDVSSTSVDEDNMMQNITGWSNYLVDDSDFSYDTNQDFDDKNFI*
>GWHTANWD044755
MGRPPSGDDSSLKKGPWTPDEDEKLVKYVKKHGHSSWSALPKLAGLNRCGKSCRLRWTNYLRPDIKRGKFSPDEEQTILNLHAVVGNKWSTIANNLPGRTDNEIKNFWNTHLKKKLIQMGVDPMTHRPRTDVLSGLSQLISLSSDLRGFVDLQQQFPVNQEQTILKLQTEMAKLQLFQYLLQPPSMYNNINPNDVDTLSLLNSIASFKDTTTSKNLDLSSYIQEFNTLPSLKSLNANIGPSSVFPQNPVENHFKFFNQRENLLISQSWLSDPSSSNQSLLPSLDPSSALTDDLIRSQYVIEDVNSNLTSSSCQESAASASAAWPDHLLDDSIFFDIP*
>GWHTANWD044855
MESECTTTTSSTPPPPQGITHEGNPKSRQGRTSGPARRSTRGQWTAEEDEILTKAVHSFKGKNWKKIAEFFKDRTDVQCLHRWQKVLNPELVKGPWTKEEDEMIVQLIQKYGPKKWSTIARFLPGRIGKQCRERWHNHLNPAINKEAWTQEEELVLIRAHQIYGNRWAELTKFLPGRSDNGIKNHWHSAVKKKLDSYMSSGLLDQYQAMPLAPYDRSSALQSAFMQSAMDGSGCVSGQAEQDIENCQISSMAGCSVSARDYQNGIMNVNEGAAYRSDQYYYPELEDISVSISEGSYEMEDCSQFSVSASTSQDYQFDFQELSDISLEMSHDMSELPIPYTRERKESSLGAPNSISSIDVATYTNRANVQTPETECCRVLFLDQESEGLSVSRSSTQEPNKEDYQDPVMCASSASEVTKSPMKSSSSTSIATPASGKETLRPAPLIITPEKYSKKTSGLMCHPFEAEPNCRTNENGSFICINDPSSSTCVGERPNNTSEEDESYHLNDSKKLVPVNDFASLAEVKPHSLPKHETNMSSEQHHEDVGASSSSLCFPSLDLPAFNDPLHDYSPLGIRKLLMSSMACISPLRLWESPTGKKTLAGAKSILRKRTRDLLTPLSEKRSDKKLETDIAASLAKDFSRLDVMFDESESRESISGTSAGVNLGDKENHFQILNGGGEESLRGEHTSLVSHRMPEETMDVSKSLVKQQQQTCLEANVQRAESFSGVLSESNTNKQVLSPPGQSETKAVKAQVSTPRNHLQRSLMATSNKEQHSSASLCLVVSSPSRARNTEGHLANNETNNENFSIFCGTPFRRGLESPSAWKSPFYVNSLLPSPRFDTDITIEDMGYIFSPGESIGMLTQRHEHTSGFAAFNAMDISLSPSTDDARKMKDLNKENNDPLMAEGRVLDFNDCESPTK*
>GWHTANWD044856
MESECTTTTSSTPPPPQGITHEGNPKSRQGRTSGPARRSTRGQWTAEEDEILTKAVHSFKGKNWKKIAEFFKDRTDVQCLHRWQKVLNPELVKGPWTKEEDEMIVQLIQKYGPKKWSTIARFLPGRIGKQCRERWHNHLNPAINKEAWTQEEELVLIRAHQIYGNRWAELTKFLPGRSDNGIKNHWHSAVKKKLDSYMSSGLLDQYQAMPLAPYDRSSALQSAFMQSAMDGSGCVSGQAEQDIENCQISSMAGCSVSARDYQNGIMNVNEGAAYRSDQYYYPELEDISVSISEGSYEMEDCSQFSVSASTSQDYQFDFQELSDISLEMSHDMSELPIPYTRERKESSLGAPNSISSIDVATYTNRANVQTPETECCRVLFLDQESEGLSVSRSSTQEPNKEDYQDPVMCASSASEVTKSPMKSSSSTSIATPASGKETLRPAPLIITPEKYSKKTSGLMCHPFEAEPNCRTNENGSFICINDPSSSTCVGERPNNTSEEDESYHLNDSKKLVPVNDFASLAEVKPHSLPKHETNMSSEQHHEDVGASSSSLCFPSLDLPAFNDPLHDYSPLGIRKLLMSSMACISPLRLWESPTGKKTLAGAKSILRKRTRDLLTPLSEKRSDKKLETDIAASLAKDFSRLDVMFDESESRESISGTSAGVNLGDKENHFQILNGGGEESLRGEHTSLVSHRMPEETMDVSKSLVKQQQQTCLEANVQRAESFSGVLSESNTNKQVLSPPGQSETKAVKAQVSTPRNHLQRSLMATSNKEQHSSASLCLVVSSPSRARNTEGHLANNETNNENFSIFCGTPFRRGLESPSAWKSPFYVNSLLPSPRFDTDITIEVLQCQILLARIYICIDITF*
>GWHTANWD044857
MESECTTTTSSTPPPPQGITHEGNPKSRQGRTSGPARRSTRGQWTAEEDEILTKAVHSFKGKNWKKIAEFFKDRTDVQCLHRWQKVLNPELVKGPWTKEEDEMIVQLIQKYGPKKWSTIARFLPGRIGKQCRERWHNHLNPAINKEAWTQEEELVLIRAHQIYGNRWAELTKFLPGRSDNGIKNHWHSASAMDGSGCVSGQAEQDIENCQISSMAGCSVSARDYQNGIMNVNEGAAYRSDQYYYPELEDISVSISEGSYEMEDCSQFSVSASTSQDYQFDFQELSDISLEMSHDMSELPIPYTRERKESSLGAPNSISSIDVATYTNRANVQTPETECCRVLFLDQESEGLSVSRSSTQEPNKEDYQDPVMCASSASEVTKSPMKSSSSTSIATPASGKETLRPAPLIITPEKYSKKTSGLMCHPFEAEPNCRTNENGSFICINDPSSSTCVGERPNNTSEEDESYHLNDSKKLVPVNDFASLAEVKPHSLPKHETNMSSEQHHEDVGASSSSLCFPSLDLPAFNDPLHDYSPLGIRKLLMSSMACISPLRLWESPTGKKTLAGAKSILRKRTRDLLTPLSEKRSDKKLETDIAASLAKDFSRLDVMFDESESRESISGTSAGVNLGDKENHFQILNGGGEESLRGEHTSLVSHRMPEETMDVSKSLVKQQQQTCLEANVQRAESFSGVLSESNTNKQVLSPPGQSETKAVKAQVSTPRNHLQRSLMATSNKEQHSSASLCLVVSSPSRARNTEGHLANNETNNENFSIFCGTPFRRGLESPSAWKSPFYVNSLLPSPRFDTDITIEDMGYIFSPGESIGMLTQRHEHTSGFAAFNAMDISLSPSTDDARKMKDLNKENNDPLMAEGRVLDFNDCESPTK*
>GWHTANWD044940
MRKPEVAAIAATHQVKKMKKGLWSPEEDSKLMQYMISNGQGCWSDVAKNAGLQRCGKSCRLRWINYLRPDLKRGAFSPQEEDLIIRFHSILGNRWSQIAARLPGRTDNEIKNFWNSTIKKRLKKMSNASNLVNNSSSSPNASDSSSNSSSSLEFKDIIGSFMSLQEQGFINPSLTNIPTNNNPFPAPHMISHLFNDDFTPYADGFCGVNTELQGELYFPPLECEEGNWYKGEINNHLDEVNTNGAGNVPESMRMEECWDLDQLMNTEVPSFYFNFKQNI*
>GWHTANWD045050
MGRKPCCEKIGLKRGPWTIEEDHRLMNFILNNGIHCWRVVPKLAGLLRCGKSCRLRWINYLRPDLKRGGFTDAEEDRIMELHSQLGNRYRKRIYFFGLKYQNVI*
>GWHTANWD045118
MGRSPCCDKLGLKKGPWTPEEDHKLLAYIEEHGHGSWRSLPEKAGLHRCGKSCRLRWTNYLRPDIKRGKFNLQEEQTIIQLHALLGNRWSAIATHLPKRTDNEIKNYWNTHLKKRLVKMGIDPVTHKRKNETPLGLSKNAATLSHMAQWESARLEAEARLARESKLLHYQTKASSHHGFTRKTWTTKTNRGNADQQQQLESPTSTVSFSDMKEQSTAKMEFTGSSSTGLALVKEPENDWISTTIFEATQMAEGVEEGFTGLLLGGDTLGRSFSADKNERDHGENSGGGECNNYFEDNKNYLDSIFNFVDPPPSDSQPIF*
>GWHTANWD045119
MDMEVGVHCLKKLVKKNKFSPYHLLCSKYFKTFFIIYLPSFSTSGLHRCGKSCRLRWTNYLRPDIKRGKFNLQEEQTIIQLHALLGNRWSAIATHLPKRTDNEIKNYWNTHLKKRLVKMGIDPVTHKRKNETPLGLSKNAATLSHMAQWESARLEAEARLARESKLLHYQTKASSHHGFTRKTWTTKTNRGNADQQQQLESPTSTVSFSDMKEQSTAKMEFTGSSSTGLALVKEPENDWISTTIFEATQMAEGVEEGFTGLLLGGDTLGRSFSADKNERDHGENSGGGECNNYFEDNKNYLDSIFNFVDPPPSDSQPIF*
>GWHTANWD045220
MGRQPCCDKVGLKKGPWTAEEDKKLINFILTNGHCCWRTLPKLSGLLRCGKSCRLRWINYLRPDLKRGLLSECEEQMVIDLHAQLGNRWSKIASHLPGRTDNEIKNHWNTHIKKKLRKMGIDPMTHKPLPEQDGSQQAQGSRSLEPHDDKNTKQEDKQTKEKQEHHQLGIHLDKSNTTISTDDGFCIDEVPLLDPHEILLDMSFAHHNTSAENAHINISNSTSPSSSSSSTASGISSVPGEEFSKFLEEMEIIDLKWLSSDHSSGDNIIYKDAKLDNNVDTMNLWDINYLSSLELFMNDHDDDFVGSRMFKNGLDQYS*
>GWHTANWD045239
MGRSPCCDENGLKKGPWTQEEDEKLIDHIQKHGHGSWRALPKQARLNRCGKSCRLRWTNYLRPDIKRGNFTGEEEETIINLHSLLGNKWSSIASNLPRRTDNEIKNYWNTHLRKKLLQMGIDPVTHRPRTDHLNVLAALPQLIAAANFNSLLNLSQNVQLDATTLAQAQFLHNMIQVISTNNNNNPSSAPLAMQTNNNLFGRQSSYLENQNLFGQSQNFSQIFENSRHDEDFIVKNQTIDHPLDYFSSPIQMDVQDDPYSLPLLVPDSPEESKQSQMMIKNKDIVQHHRHDTSNPSSSNSSFTQDHHQPWCDTIDDEASDSYWKDIIEQTCSEPWPFPE*
>GWHTANWD045240
MGRSPCCDENGLKKGPWTQEEDEKLIDHIQKHGHGSWRALPKQARLNRCGKSCRLRWTNYLRPDIKRGNFTGEEEETIINLHSLLGNKWSSIASNLPRRTDNEIKNYWNTHLRKKLLQMGIDPVTHRPRTDHLNVLAALPQLIAAANFNSLLNLSQNVQLDATTLAQAQFLHNMIQVISTNNNNNPSSAPLAMQTNNNLFGRQSSYLENQNLFDDPYSLPLLVPDSPEESKQSQMMIKNKDIVQHHRHDTSNPSSSNSSFTQDHHQPWCDTIDDEASDSYWKDIIEQTCSEPWPFPE*
>GWHTANWD045241
MGRSPCCDENGLKKGPWTQEEDEKLIDHIQKHGHGSWRALPKQARLNRCGKSCRLRWTNYLRPDIKRGNFTGEEEETIINLHSLLGNKWSSIASNLPRRTDNEIKNYWNTHLRKKLLQMGIDPVTHRPRTDHLNVLAALPQLIAAANFNSLLNLSQNVQLDATTLAQAQFLHNMIQVISTNNNNNPSSAPLAMQTNNNLFGRQSSYLENQNLFGQSQNFSQIFENSRHDEDFIVKNQTIDHPLDYFSSPIQMDVQDDPYSLPLLVPDSPEESKQSQMMIKNKDIVQHHRHDTSNPSSSNSSFTQDHHQPWCDTIDDEASDSYWKDIIEQTCSEPWPFPE*
>GWHTANWD045242
MGRSPCCDENGLKKGPWTQEEDEKLIDHIQKHGHGSWRALPKQARLNRCGKSCRLRWTNYLRPDIKRGNFTGEEEETIINLHSLLGNKWSSIASNLPRRTDNEIKNYWNTHLRKKLLQMGIDPVTHRPRTDHLNVLAALPQLIAAANFNSLLNLSQNVQLDATTLAQAQFLHNMIQVISTNNNNNPSSAPLAMQTNNNLFGRQSSYLENQNLFGQSQNFSQIFENSRHDEDFIVKNQTIDHPLDYFSSPIQMDVQDDPYSLPLLVPDSPEESKQSQMMIKNKDIVQHHRHDTSNPSSSNSSFTQDHHQPWCDTIDDEASDSYWKDIIE*
>GWHTANWD045324
MPFKCSPPLLFLASLPLISSPRKKKMNPNLLKKNLTGNYTINDSRRFQERNNFRSPPNSHTDFSLARNHPHDKSVSGLESGDEHEKERGGNGLKRRGKNGINSKICSRGHWRPTEDAKLKELVAQFGPQNWNVIAHHLLGRSGKSCRLRWFNQLDPRINKRAFTEEEESRLLAVHRAYGNKWALISRLFPGRTDNAVKNHWHVIMSRRTRESQRQRQVQTPQEPSGNAEMTVISSSCRYNHGDEFFGMVANANVFNKEDDDGDDEDASAVSTCTTELSLTPPSSTHQARFLNYDNTLDPGKDGQCVQRAEVNGKYSKKMDHQNHHTITVSEERKVEMQSGFYFFDFLGVGAT*
>GWHTANWD045800
MIGLMRCGKSCRLRWINYLRPDVKRGNFSKEEEGAIIHLHQTLGNKWSKIASYLPGRTDNEIKNVWNTHLKKRLFPNSSRSSSYSSISCPQDRTTEANQNKNYAVVQEEGNSRDNESQDSPSSSHLHGKNMHKKPELHEANELQEIQLLLDLDDFDDTSAFLQTTETLLPVQPLDSLLQTHTLTGFHNTGGATQEATELQPFDHSQPEIPCGFEETNGEFDLWSQLVESNSPTPSPTSEEFDEWLSFMDNQTYFDDFTLLGEVCL*
>GWHTANWD047986
MMRKRASVKKEELNRGAWTEKEDKILKDYVMINGEGKWSTLPNQAGLKRCGKSCRLRWRNYLRPGIKRGNISSDEEELIIRLHNLLGNRWALIAGRLPGRTDNEIKNHWNTNLRKTLPKSQTNQQKSIKDFNSNNMNKVCVIRPKAIRFPKTLTIQKQSSIGCTSLLTVKENVMDHQAGSPSLLGDLKIDFDKIHSEFLFSDLMDLDGLGCGNVMSLVSSDEVLGDYVPADASCHGNLDLNRPFTSCLQEDCLWNFNC*
>GWHTANWD048394
MENYVDESGFTPLNQTNFIHDQKHMKEEDFSFEVVDQSKSISFLQDFHHLDHDHQFDHHYYHYHHHHGSTSSNPLLGIPKTLSCINTAPLEHCSYQENMVDSYESKPRLMNHHFQGSDNQYFIRNHHQEISLVDGHNPVDLEQNNMIMMRMLPFEYPPTEIIKPTNFMMPDEVSCVSADNNCYKTMSLNKTKPFLTRNLSSSSSSSSWKGKNKTILVKGQWTAEEDRILVQLVEIYGLRKWSHIAQVLPGRIGKQCRERWHNHLRPDIKKETWSEEEDRVLIEFHKEIGNKWAEIAKRLPGRTENSIKNHWNATKRRQFSKRKCRSKYPRPSLLQDYIKSLDLGVLSSSSVPARGRRKESNKKYVVAVEEKKKKKEEKFYGQDRIVPECVFADGFGFNENLFEEGCSIDLLLDDLPQANIDAFVHGI*
>GWHTANWD048508
MGRSPCCEKNGLKKGPWTSEEDQKLLDYIQKHGYGNWRTLPKNAGLQRCGKSCRLRWTNYLRPDIKRGRFSFEEEEAIIQLHSFLGNKWSAIAARLPGRTDNEIKNFWNTHIRKKLLRMGIDPTTHNPRLDLLDISSILASSLYNSSSHHVNMSRVMMDAHHPQQHNPLVNPEILKFANSLFSQDQDHNHNHNHNQNRNQNFLVNHDSKTHENYTVNHDDNQTGVNQYQTNHHEIQYCLPPFPDEAHFNDTDHNGEHMFASNSNMSVQDCNTASSSFVFDHSYLDHNFNIAYSVMNTPSSNPTLNSSVTTYINSSSCSTEDEMESYCSNLMKFDISDFLDVNDFII*
>GWHTANWD048576
MGRQPCCDKLGVKRGPWTTEEDKKLINFILTNGHYCWRALPNLAGLRRCGKSCRLRWTNYLRPDLKRGLLSHDEEQLVIDLHAHMGNKWSKIASRLPGRTDNEIKNHWNTHIKKKLVKMGIDPVTHQPLNQEPNNTDDNSMEPKSSSTKNVETNGITKENESSSTVTGQNSSMDSESHLLSNIYNDEQLFSYLWSDESTKAETAWSDGNYDIGGTLYHDSNISGGGADFPIWSPQINKGKNWTFQDSCQDFGVHDFGF*
>GWHTANWD048724
MEMSRGSSLDNKKISFQRGHWRPIEDDHLRQLVEQYGPKNWNFIAQHLYGRSGKSCRLRWYNQLDPNITKKPFTEEEEERLLQAHRFHGNRWASIARLFPGRTDNAVKNHFHVIMARRKRESSSSTATSTLNQSWHNILSHSSSLTRLDRFQFGLCTYQNDKNRGLWPYTFVPARKDDQFGSSSISNKDIYTERRKSKVLVDHHNYALHAGKPDHKKNSSSEDGPSMGDNGKKNVTFIDFLGVGLVS*
>GWHTANWD048757
MKREMKTPNLPLDGTQKGSHGRTCGPARRSTKGQWTPQEDQVLCKAVERFQGKNWKKIAECVKDRTDVQCLHRWQKVLNPELVKGPWSKEEDNTIIALVEKYGPTKWSTICQHLPGRIGKQCRERWHNHLNPAINKNAWTQEEELTLIRAHQIYGNRWADLMKFLPGRSDNSIKNHWNSSVKKKLDSYYASGLLDQCQSSPLIPLQNKSMASSSSWTPSSGDEGNFMQGADAEESECSQASTVFTCSKLTNDSPDEVKPANEEFCTPEFPSGAEQQISNSPSHAESYYPSFEDVKTIVPEISCDAEPSKKYQNPIEVGTTTATEDHLQGVSDNANQDLNLDCPQLLTHDMDGDGKNEACQDFQNSVRLSDQPSLPNSDTDMHPQPQTLITDEECCMVLFPNNMKDSYTSDGEQRQNMVNPQKGKGSLCSRSAETHANETGNIPALSWHPSNSNDPTQGCTVLGATALERKTNTNDGLLTSHGNDDNDGIPEQPELSYIPKGSLKLVPLNNFSSPARVKKIHFPIADKPAEKDKGTLCYEPPRFSSADIPFFSCDLAPSSSDLRPEYSPFGIRQLMISSMNCTTPLRLWDSPCHDKTPDVMHAAKSFSGASSILKKRHRDFLSPVLDRRKGKMVKSAETSSLAKDFSCLDVMIDDGNTKNKCASSSEDKEDPREALESGVVTSTITDQGTRRSLVYHSDVEMQLSSPVETGSRQDNKVNTVEVGTIPTGEISTEPPFTTDSIPLSEFAEINTNTAESSVDIIENYSIFDGTPFKKLLETPSPWKSPLLFGSFLQSPKLPPEITFEDIGCFMSPGERSYDAIGLMKHLSEHTATAYADALEVLGNDTPETILKKRQMNTSIQGKENQLWPQDQLENRSQVECRALDFSDCGTPGKAKVSSASPGCYTSPSSYLLKSCR*
>GWHTANWD049383
MGRSPCCEKAHTNKGAWTKEEDERLTAYIKAHGEGCWRSLPKAAGLLRCGKSCRLRWINYLRPDLKRGNFTEEEDELIIKLHSLLGNKWSLIAGRLPGRTDNEIKNYWNTHIRRKLINRGIDPTTHRPVQESSSASHDSKPTQLEAITNNTIHISFTSTPKMESTSFQVKPEKISMLTFKEEKDESPIEAKLPDLNLELRISLPDVVDHRHQVLVVGEGKSTRARCFRCSLGMINGMECRCGSMRCDVVGGSSGSGKGSDISNGFDFLGLATRETTTSLLGFRSLEMI*
>GWHTANWD049384
MSSSTTQKNKFSYQERNKENRKKEKRSMGRSPCCEKAHTNKGAWTKEEDERLTAYIKAHGEGCWRSLPKAAGLLRCGKSCRLRWINYLRPDLKRGNFTEEEDELIIKLHSLLGNKWSLIAGRLPGRTDNEIKNYWNTHIRRKLINRGIDPTTHRPVQESSSASHDSKPTQLEAITNNTIHISFTSTPKMESTSFQVKPEKISMLTFKEEKDESPIEAKLPDLNLELRISLPDVVDHRHQVLVVGEGKSTRARCFRCSLGMINGMECRCGSMRCDVVGGSSGSGKGSDISNGFDFLGLATRETTTSLLGFRSLEMI*
>GWHTANWD049747
MFISGNQRRKDEVAAARREASSWDFPFNDINVQHHRRCNISHEFDILKSPLGDNVEESNNHNPLYSNNESGKKETTDSGQSWSSSSSKPSVLGRGHWRPAEDMKLKELVAIYGPQNWNLIAEKLQGRSGKSCRLRWFNQLDPRINRRAFTEDEEERLMQAHRLYGNKWAMIARLFPGRTDNSVKNHWHVIMARKYREHSSAYRRRKLMINNPLKPHLPNPNPNYHSFISTHHYFTQPIHELNFTHHMVNNASITPDHNQLVLPINCFQGYESNENPMVVSMFGNQIMGRDNVGAMSEGLYDFPYIDSTSHEKGVSNEPMSWIGMEGEDEEEKAKQQPQFFDFLGLGTA*
>GWHTANWD050077
MGRKTWFDDDGMKKGEWTAEEDEKLIAYINEHGMCDWRSIPKRAVVVSWNCCDIGNPQTVQRLMDLNSKCSPDIIFLSETRNIDSTVLTEVQPLHMDSHFLVSPSPTNGGGLAILWKQGIDIQILASSQNFIDTLITFKNVSFNSTFVYGAPEIPNRQAVWDQLSGIATSRDSPWFLTGDFNEITNSDEKSGGKMRPESSFTAFRTFLSSCDLFDLKHSGNFLSWRGKRHNHLVHCRLDRAMANSTWMDLFPNGRSHYLPFEGSDHRPILSTFDSKKKKPQKLFRYDRRLRDNEEIKEIVDRTWNENPNLSVAQRISNCRGEIAAWSKKNYLNSRKEIEELRKKLDKAMSDMIADDLLISQINQRLLHSYKAEEEFWKQRSRQLWLTLGDKNTGFFHASTKSRRARNKLTVIEDPSGTPVFEEEQIVKVISDYFQHIFDSTSPSATVVVNRALTPCISTSTNEALIAIPSSAEIKTALFGIHPDKAPGPDGFSASFFQSNWNAIGPAVTKEIQYFFSTGSLPCTINNTHIRLIPKIQSPKQVSDYRPIALCNVYYKIISKLLSLRLKPVLQDIVSENQSAFIPDRAISDNVLITHEMLHYLKNSAATVHCSMAVKTDISKAYDRLEWSFIQAVMKRLGFDHTWIQLIMQCITTVSYSFLINNTVAGCVTPQRGIRQGDPLSPYIFILCGEVLSGLCKKAQINGTMAGLRVARKSPRLNHLLFADDTMFFTKTDPQSCSTLMEILNGYESASGQMINVAKSSISFSAKTPPEVKMRVKLHLKIEKEGGVGKYLGLPEHFGRKKKDLFSSIVDRMLQRALNYSSRFLSKAGKATMLQAVLSAIPTFAMTCFEIPISLCKRIQSVLTRFWWDSEHGVNKIAWVAWDTLTLPKGLGGLGFRDIQAFNLALLGKIAVNNLLPELTSQILAIRPSTHGAPDTHVWTFHASGEYSAKSGYLSLQSAKVQSTSILLNAVNNYWNWNKLIWSVQMLPKIKFFLWQVCQRALPTGENLQKRGLLVPPLCCRCGEQETTLHLLFHCPFAKEVWSLGPWNHSFDSSQISSIKEALILSNSWITLPPFGFSINIVPWICWFLWISRNKLTFEKKPSTAVEVITTSIVATREWERAQPLKTKRTASQPTSRQPTIHQPSPPSTLFCNTDAAWRADTGKAGLAWIFTTLQGQELNRGSLFQDHVSSACMAEALAIKNALLHAIDLNYNHIWLRSDSQVLIGAISTGRHPTELYGVLSDIASLSSSFSFCRFSFIKRELNGSADLHAKARLHSGPDPSPSSYCLRRCGKSCRLRWLNYLRPGIKRGKFTPQEEEKIIKLHAVLGNRWASIAKHMENRTDNDIKNHWNSCLKKKLSRNGIDPMTHEPINNNLTVTTTYVECGSSSTTTGPTTESHCSSAPSGSACLLNKLAAGISSRQYDLNMIKNILFDPRTTSNYQGDKEEAKRDQKIGGCEEEGDFLIWDDEEVRRQGRLLARASGAVEQGPKF*
>GWHTANWD050087
MVRTPCCKAELGLKKGAWTPEEDQKLVSYVNRHGEGGWRTLPEKAGLKRCGKSCRLRWANYLRPDIKRGEFTEDEERSIISLHALHGNKWAAIARGLPGRTDNEIKNHWNTHIKKRLIKKGVDPVTHKSVNLPEIPEKQNVIPTIITSDVDLDNEKMKNNNKKPGLSSAKFLNRVANRFGKRINQSVLSDIIGSGGPVTTITTSHTAATTTSVTVNSESDKSTSSSFTPASSLPCQMTVNGNATSSPSTFSDASVNDHLMHCDNEDNIEFSRFLNDEDFMMFEESCVDNTEFMKELTRFLEEDVNDDLEVMPVYEHQEKFEEIDNYFA*
>GWHTANWD050114
MMCSRGHWRPAEDEKLRELVQQFGPHNWNAIAQKLSGRSGKSCRLRWFNQLDPRINRNPFTEEEEERLLASHRIHGNRWSVIARFFPGRTDNAVKNHWHVIMARRGRERSKMRPRSLGHDGTAVGPGMMGYKDTDKKRRLATTTAINYPYSFSHINHFQILKEFLTGKIGFCNNATPINEVDQTKRPMEFYNFLHVKTDSKKPEVIHNSRKDEEEDVDSCVPFFDFLSVGNSASHQGLC*
>GWHTANWD050115
MMCSRGHWRPAEDEKLRELVQQFGPHNWNAIAQKLSGRSGKSCRLRWFNQLDPRINRNPFTEEEEERLLASHRIHGNRWSVIARFFPGRTDNAVKNHWHVIMARRGRERSKMRPRSLGHDGTAVGPGMMGYKDTDKKRRLATTTAINYPYSFSHINHFQILKEFLTGKIGFCNNATPINEGAVDQTKRPMEFYNFLHVKTDSKKPEVIHNSRKDEEEDVDSCVPFFDFLSVGNSASHQGLC*
>GWHTANWD050522
MRIMIKGGVWKNTEDEILKAAVMKYGKNQWARISSLLVRKSAKQCKARWYEWLDPSIKKTEWTREEDEKLLHLAKLLPTQWRTIAPIVGRTPSQCLERYEKLLDAACTKDENYEASDDPRKLRPGEIDPNPESKPARPDPVDMDEDEKEMLSEARARLANTRGKKAKRKAREKQLEEARRLASLQKRRELKAAGIGGRHKNRKRKGIDYNAEIPFEKRAPAGFYDTGDEDRPADQVKFPTTIEELEGKRRADVEAQLRRQDVARNKINERKDAPAAILQANKLNDPEAVRKRSKLMLPPPQISDHELEEIAKMGYASDLLTENEELTEGSAATRALLANYSQTPKQGITPVRTPQRTPAGKGDAIMMEAENLARLRDSQTPLLGGENPELHPSDFTGVTPRKKEIQTPNLMLTPSMTPSMTPGGAGLTPRIGLTPSRDGSSFAMTPRGTPFRDELHINEDMDMHDSAKLERQRREEARRSLRSGLTGLPQPRNEYHIVAQPPPEEIEEPEEKIEEDMSDKIAREKAEKEARHQALLRKRSKVLQRDLPRPPAASLELIRNSLLSANGDKSSVVPPTPEEVADELVRKELLQLLEHDNAKYPLDEKTEKKKGVKNRANSSGSQVTAIEDFEETELEEADKMVKEEAQFLCVAMGNENKTLDDFVKAHDDCVKDVMYFPTRNAYGPSSVAVKAEKVAALQVEMENARKKMEEDEKKAEHMKAKYRTYTKGHEKRAETVWSQIEASLKQIEIGGTEVECFKALKRQEEMAASFRKKNLEEEVVKQKETERKLQARYGELLSTLEKAEEIMVGFRAQALKQADAEDSSHNLKEAKLATGE*
>GWHTANWD050539
MGRHSCCYKQKLRKGLWSPEEDEKLLNHITIHGHGCWSSVPKLAGLQRCGKSCRLRWINYLRPDLKRGAFSPEEESLIVELHAVLGNRWSQIAARLPGRTDNEIKNLWNSSIKKKLRQRGIDPNTHKPISEVDKDKPTRSSNNDHKSPSSSAATNQDFFLERPSDFSDYFGLQKLNFNSNLGLSATPESSLCTMIPGQFSPGNMVGSVFQTQVCVKPSISLPPDSSSSTVSRGDHAASNWEFQTNNTSNFFDNGGFSWPIANPSSSVVKPNHNFEEVKWSEYLNTPFFNGSTVQSQNSQQICIKSEAEYLAKVSNMTDPWSQSQNENLGTPEASDVFSKDLQRMAVSFGQSL*
>GWHTANWD050581
MGRPPCCDKIGIKKGPWTPEEDIILVSYIQEHGPGNWRSVPTNTGLLRCSKSCRLRWTNYLRPGIKRGNFTPHEEGMIIHLQALLGNKWASIASYLPQRTDNDIKNYWNTHLKKKLNKSESEERSISENITLQTSAARNTINHRSTYASSTENISRLLEGWMRASPKSSTANLLEQKLQNGSNDLMDHHNDQPPYEHVEGSWDHGFHVHPKISEENVKCDLDVQEDGDGDGDGDDHHNATPPLTFIEKWLLEETNTGGQMEVMSPLMELSSML*
>GWHTANWD051004
MGRAPCCDKANVKKGPWSPEEDAKLKDYIENSGTGGNWIALPQKIGLRRCGKSCRLRWLNYLRPNIKHGGFSEEEDNIICNLYVTIGSRWSIIAAQLPGRTDNDIKNYWNTRLKKKLLSKQRKEFQEARMKQEMVMMKRQQQGQNGSTDLYLKNMFGSSPWPLLQQLPPHQVPLVMMEPTNCNYYQTSPSCNLEQKQPIALNNMVKIEEEPERTNPDHHQHQDSITNPFDVSFSQLLLDPYYYLGSGEGGGEGDFAIMSSSTNSPLPNTSGDQNEHQQQEIFQWFGSSNLQTEASSDMFLNNNIANLETNEGTKFYSSLAGAGAALAGGTTSTSADQSTISWEDITSLVNSEDASYFNGPN*
>GWHTANWD051969
MEKIGGISSGGTGSSGEAEVRKGPWTMEEDLILINYIANHGDGVWNTLAKSAGLKRTGKSCRLRWLNYLRPDVRRGNITPEEQLTIMELHAKWGNRWSKIAKHLPGRTDNEIKNFWRTRIQKYIKQTDVTATTTSSVGSHHSSEINDQAASTSNHNVFCTQDQAMETYSPSTTSYQHTNMDFNYSNYSASAVTGTATATADYSIPMTVDDQTGENYWGMDDIWSSMHLLNDSPEPNMDKEMTTMKAAVQSKGKKKKQKRVSGDDDDAKRVTGNRKRFDDHDLVNTARRPKKKRKKNKEKIQKEDPEADLKEVKHLINGFSSNWKMHETNLWSSIEFEFVVKVDIMTVETKKKDEIMRDPLALRDSEEYYKRIEKTWKRGYLLYEEKNEEDKEDKSNEEASDLEEEIRVDKASEWIDSSVKLLKRDHAYLATGQNNDVKQNDPKKKSSKKVKRIVEEVNINNSNAVSNFRISDPLREKFKEKGIEVLFRFQAMTFDMVLDDADIAGRVRTGQDKTLAFVLPIMEFFINRPAKKKRKQKDTKSVEIIFEGYLKQESLQKELKRASLKLTSQAREIKELKHKLWERYEKLPDMQSYFHFREGETDRTRVEFSIKTKKVFMVVSEFENKPQLLSQANEIIKRQAYDINTLQRALIKEKEEEIEFYIVAESINCQKDTFSMYLRGELDNIQEEMDALRDLHRWKLDDNGVENLLNKMKRREVNAQSTSRSESTQLQIFVRMIYGGKTIVIYTNKNNTVEQLHHRIEPKVKVPVKEQLVIYKGERRDIMYAVSRMLRGDWICPRNKLYVSYRNILGSLLDLFLGIETQKRELSVHGCTRNSINDLVSIVRDLKYARSFETDTDVKKRDKIIEKLYAEIEVLKMAKSHPHGSADQLCNKAIELQEQLEEANMMKRSGSDSLVSLTKQLEGRSKRLHAVVSEMTELKDKAKLMAMAGLRQSEDLYKSEQLLETAEELLSKDEKEAIKMKSELETVKEEKKQGGHYPNPGELETVKEAIKMKSELETVKEEKKQGLKKNQILMEEKNKIRSKVEEEKSEISMQILASALHQASSESRVLKEELLSLGGQDYEMQVEHYKNRIEVTQVSEVKQIKMRETGLFNHVKKFDEEVCKMRRETNRLGNLVKRAHEETDGALKKESLLRDDLKEVEDDVICLQEALREARAESLKLNSKMLDKETEFKSILHDNDLLRVKENDDKSKRATGHIFYVGESLIRWCSSKQENVVVSSCETENMAGIEAMKHAILFQELHRLIPESENRVDVLMKEFGKLKLKKMRGIIKSLFRMDFKLKGEIVGVSLKLA*
>GWHTANWD051970
MRMRRRSEERENHQEYKKGLWTVEEDNILIDYVQAHGTGLWNRIVRKTGLKRCGKSCRLRWINYLSPTVNKGNFTEQEEDLIIRLHKLLGNRWSLIAKRVPGRTDNQVKNHWNTHLSKKFVGDYSSAAKTTGEDNSPASLLISAATASNRQHQQDKICAKSFDGLVPASYENKANMDLTHSDVVLGNTNHPSLDFKERNNFDGSNAFWFNEDEFELVSSFAMMDFASSDIGYYL*
>GWHTANWD051997
MVRPPCCDKGGVKKGPWTPEEDIILVTYIQEHGPGNWRAVPTNTGLLRCSKSCRLRWTNYLRPGIKRGNFTEHEEKMIVHLQALLGNRWAAIASYLPQRTDNDIKNYWNTHLKKKLNKANQDSHQELDHSRDRSSLSSSPSSSSANSNSNISRGQWERRLQTDIQLAKKALSEALSPAVEPSINYTLATTATASSSSESRRSTSSACEFLRTQETTTTYASSTENIAKLLKGWVKTSRKTQNSADQRIHPDSETKEVIKSDDAEIDCAEAFQAFSGFDHSKDCGSPDHETKPDINGCSNQSQLYLFEKWLFEDSGGQIDDILLDENSNFF*
>GWHTANWD051999
MDISCFQKYPFDLPCSRAFNGDGEYNAVEFSNKRRMVKVSDESKNKKKKQRGSRVCSRGHWKISEDSQLVELVAVYGPQNWNHIAEKMQGRTGKSCRLRWFNQLDPRINKRAFSVEEEERLLAAHRAFGNKWAMIAKIFDGRTDNALKNHWHVLMARKLRQQSTSYMRRFNGSAHKPNADHKSFNHSPGSVDDEDMNLEDNSWKMLNEETTNLKEEYCSSRMPMQAPHHYYSALSADSLALTLHVSIQEPSSSLSSLSLPPSSAEPPAFIDFLGVCHQSPNI*
>GWHTANWD052022
MPDWGVDQVHHPKHDHDPYKQQQQGCRKGPWIPEEDKLLAEYVSSNGEGRWSTVANSAGLNRSGKSCRLRWVNYLRPGLKRGQITPQEEGIILELHSLWEKVKRSRKKLELKPQPQLQNQPSQLVSQDNELNIATSFSYPTSVYNDQFHMPQNVAATSIDHSMIDEGNLWSLEYDDPHRFGGGSEQRTAANIVGKLNGGGNEAPSCGSWDYSYKEFYTGGYKF*
>GWHTANWD052099
MGRTPCCEKIGLKRGRWTAEEDETLTNYIQINGEGSWRSLPKKAGLLRCGKSCRLRWINYLRMDLKRGNITAEEDETIVKLHSLLGNRWSLIATHLPGRTDNEIKNYWNSHLSRKIYAFTGRRNEHGLNVTDLVLNRSFSSSSCSSSRAKKKKGRTSRASMKKHKQRLTASQCTPQLKELESDISEERHNGNFEGKSLEPYEWLDGEIERLMGSFVWECTNEETVVEVNHDDSDQNKVCESGDNSSCCVGLFEEEHGKLGNLEVDHDMNVEKEREGSGLSSNSNENGDKDWWVDLCDSLEIGFGIDDELLGWEFQGDVPCQSDDLWDLSDFGEIPQVDRI*
>GWHTANWD052100
MGRTPCCEKIGLKRGRWTAEEDETLTNYIQINGEGSWRSLPKKAVTKFEGLLRCGKSCRLRWINYLRMDLKRGNITAEEDETIVKLHSLLGNRWSLIATHLPGRTDNEIKNYWNSHLSRKIYAFTGRRNEHGLNVTDLVLNRSFSSSSCSSSRAKKKKGRTSRASMKKHKQRLTASQCTPQLKELESDISEERHNGNFEGKSLEPYEWLDGEIERLMGSFVWECTNEETVVEVNHDDSDQNKVCESGDNSSCCVGLFEEEHGKLGNLEVDHDMNVEKEREGSGLSSNSNENGDKDWWVDLCDSLEIGFGIDDELLGWEFQGDVPCQSDDLWDLSDFGEIPQVDRI*
>GWHTANWD052211
MGRHSCCYKPKLRKGLWSPEEDEKLLNYIARHGHGCWSSVPKLAGLQRCGKSCRLRWINYLRPDLKRGAFSQDEEGLIIELHAALGNRWSQIATRLPGRTDNEIKNFWNSCLKKKLRRKGIDPTTHKPLISDLQTLNVINQKLTSSQVVKSTGLINNPHEPSMVVSSQPGPWWFPSMANQNAAFCFSSSTTPSVSDQIVSLISSMSTSSSTTSMTSNFNPFPELYYCNNTVPSQTNSIYSAFFGNSFTEASQINNNNNPVVDDHPHGQDMKSWASEILHYTEHNQSSETGLEAEVKPDIGKYYWRSTSSSSSPNENAATLLHDADVEWYGKNLQKLNNMAFDQSL*
>GWHTANWD052372
MVRTPCCKEEGIRKGAWTPEEDQKLIAYLQRHGEGGWRTLPEKAGLKRCGKSCRLRWANYLRPDIKRGEFSPEEDDTIIKLHALKGNKWAAIATYLAGRTDNEIKNYWNTNLKKRLKQKGIDPTTHKPINSTDQTRIGPKKLKLSSSGSARVLNRVASKYAVDLNRDLVTGIIIGNSSTTITDVSQNSEVENSTITLLNKTSTSSGFSDNCSFSDGFTEFFSNEEISDMSMSLDHVGLMEELKGILSYDNAGAGEIKGSPEANVSDEMEFLIDYWNVEDDQDLEKFVSSLDSNTGGVVS*
>GWHTANWD052395
MSRKPCCVGEALKKGAWTTEEDKKLISYIHEHGEGGWRDIPQKAGLKRCGKSCRLRWTNYLKPEVKRGEFSSEEEQIIIMLHASRGNKWSVIARHLPRRTDNEIKNYWNTHLKKRLIEQGIDPVTHKPLASNTNPTVPENLHSLDASSSDKQYSRSSSMPSMSRPPSSGLNTVSETTSKDGTPVHEDGSLTPKKRLKKSCSTSRLLNKVAAKATSMKEVLSASMEGSLSANTSFSNGFFEQVRNEEDNSNASLINTIVEFDPFLQTTFYPEHEMNTTSDLGIDQDCFSHFLENFGRDDHNEEHNMNHNYGHDLLMSDVSQEVSSTSVDDQDNPIEGWSNYLLDHADFIYDTDSDSLGNHFI*
>GWHTANWD052429
MGRPPCCEKTAVKKGPWTPEEDIILVSYIQEHGPGNWRSVPTNTGLRRCSKSCRLRWTNYLRPGIKRGNFTEHEEKMIVHLQALLGNRWAAIASYLPERTDNDIKNYWNTHLKKKLKKINESGQGDHDAFSSSNTVSQKQHQSSNKGVYASSAENIARLLQDFMKDPPKTLTLTSSSSPVSETGPLVSAATEEGGEGFEQSFFSFNSMEQTQNLTQEESFFHDQVSKSEITMEQDSGLISQGSLSLFEKWLFDENMVGMSLEGQEAMC*
>GWHTANWD053240
MGRHSCCYKQKLRKGLWSPEEDEKLLMYITKYGHGCWSSVPKQAGLQRCGKSCRLRWINYLRPDLKRGAFSQDEENLIIELHAVLGNRWSQIAAQLPGRTDNEIKNLWNSSLKKKLRLRGIDPVTHKILTEIETGTDDNTTPVEKCQTTCLVETEGSSSTTTGSTNHNNSNTDHLYTGNFGFQRLTLETGSRIQTGSNLGIWISQTGRNHHVDTVPSAVVLPGSMFSSGLTDSTTGYRSSNLGLIELDNSFSTGPMITEQQPQESNYNNSTFFGTGNLNWGLTMEENQFTVSNNSLQNHSNSSLYSEIKSENIFFGTEATNVGMWPCNQLQPQQHAYGHI*
>GWHTANWD053483
MGRSPCLEKKIGLKKGPWTPEEDQKLIDYIKKHGYGNWRTLPKNAGLERCGKSCRLRWTNYLRPDIKRGRFSFEEEETIIQLHSIMGNKWSAIAARLPGRTDNEIKNYWNTHIRKRLLKLGIDPVTHSPRLDLLDITSILNSSVYSSSHHHQENMLRLMMGDGNRHQPLVNPEILKLATSLFSNSQHRHQNQNNSTTYEFNTVNKTEVNQDQTGYNMIDNQVLQSCFPSMDQFTEFQDLMPVTTVQDLMPLFPLNQEDVYSTSNFSLEPFYSDFASVLTTPSSSPTSLDSSSTTYINSSTCSTEDEKESHCNNFISASEMCPEYSFDVNGFLQFQKTKDHWDIVI*
>GWHTANWD055092
MYGGGAEKEGGSANHMPNGGVILKKGPWTAAEDEILAAYVRENGEGNWNAVQKNTGLARCGKSCRLRWANHLRPNLRKGSFTGEEERLIIQLHAQLGNKWARMAAQLPGRTDNEIKNYWNTRLKRLQRQGLPIYPPDIIPNHQLHPHPHHHHHQQQIHHHQQHQHQQMYFQQQSSQPNTPSSSPLPSPTPLHANPSSSFTFHTTNASTAYLLHPLSPHTPTTPQTPSQLSSTPPPPPLSSPLSSPRNNQYPTLPLFTFPSSQINNNTNFTFPRPPPLLQPPSSLLARRYNNSNTPLNCINRVSTAPFSPVSRDSYSSFLTLPYSSPTAQTATYHNTNNSYSSFSLNPSPSSYPATTSSPSFLHSHYTPNYSSTSFHNNPVYSTKQELPSNQIPQIGVFNNVNNFTDNEKQNNTNLLRRSISCSLLEDVLEEAEALASGDGERPSKRRQLTASPPNHHDNNNNDNDNFFSVSFEQYDSSENICSLQDLKPKEEESLQMNTMQDDIAKLLDWRSDSVEISNGHSSVVTDDNLVLDVHQLNSLFPADSTAAETRTNDEQNNNNNINCSWDNLHGIS*
>GWHTANWD055218
MGRIPCCEKENVKRGQWTPEEDNKLASYIAQHGTRNWRLIPKNAGLQRCGKSCRLRWTNYLRPDLKHGQFSEAEEHIIVKFHSVLGNRWSLIAAQLPGRTDNDVKNYWNTKLKKKLSGMGIDPVTHKPFSHLMAEITTTLNPPQVSHLAEAALRCFKDEMLHLLTKKRVDLNQINFSSPNPNPNKFNRTVDNEAGKMKMDGMENGNGIMKLWDMGNGFSYGSSSSSFGNEEKNDGPASPAVAAWRGHGGIRTAVAETAAAEEEEERRRKLKGEVVDQEEIRSLGARGDGMLMMRSHHDQHQHHVFNVDNVLWDLQADDLISHVV*
>GWHTANWD055620
MGFCSKSFRFEGGGRNMIRIGLNRTGKSCRLRWVNYLHPGLKRGKMTPQEERHVLELHAKWGNRWSKIAKKLPGRTDNEIKNYWRTHMRKQAQEKKRPMSPTSSSSNCCSSSMTTATTQDTGGSNGKMNQECDDGNYSMDDIWREIDQSGANIIKPVKDIYYSEQSCYLNFPPLSPTWESSLESIWNMGADESKMSSFAIDQFPLSFEHDTSAWSSLV*
>GWHTANWD055621
MKNVQEEYRKGPWTEQEDILLVNFVHTFGDRRWDFVAKVSGLNRTGKSCRLRWVNYLHPGLKRGKMTPQEERHVLELHAKWGNRWSKIAKKLPGRTDNEIKNYWRTHMRKQAQEKKRPMSPTSSSSNCCSSSMTTATTQDTGGSNGKMNQECDDGNYSMDDIWREIDQSGANIIKPVKDIYYSEQSCYLNFPPLSPTWESSLESIWNMGADESKMSSFAIDQFPLSFEHDTSAWSSLV*
>GWHTANWD055622
MTPQEERHVLELHAKWGNRWSKIAKKLPGRTDNEIKNYWRTHMRKQAQEKKRPMSPTSSSSNCCSSSMTTATTQDTGGSNGKMNQECDDGNYSMDDIWREIDQSGANIIKPVKDIYYSEQSCYLNFPPLSPTWESSLESIWNMGADESKMSSFAIDQFPLSFEHDTSAWSSLV*
>GWHTANWD055729
MCSRGHWRPSEDEKLKDLVEQYGPHNWNAIALKLPGRSGKSCRLRWFNQLDPRINRNPFTEEEEERLLSAHRIHGNRWSIIARLFPGRTDNAVKNHWHVIMARRTRQTSKPRTLLPSMTSSSSLMANEQIMMGSGDRKRILGDVVNYPYQFSHINHLQFLKEFFTGKVTLNTKANQSKKPVEFYNFLQVDTDSNRSEVIDQDSDKSNPNDSDNKNENRVPFFDFLSVGK*
>GWHTANWD055730
MCSRGHWRPSEDEKLKDLVEQYGPHNWNAIALKLPGRSGKSCRLRWFNQLDPRINRNPFTEEEEERLLSAHRIHGNRWSIIARLFPGRTDNAVKNHWHVIMARRTRQTSKPRTLLPSMTSSSSLMANEQIMMGSGDRKRILGDVVNYPYQFSHINHLQFLKEFFTGKVTLNTKGNLKMIF*
>GWHTANWD056115
MGMEIAHTNVSSPSITPHFPSSSHPLTNNIVMSKDHHRWMDQIASWQYFSLNNDKGHYYASQGEEDMKNPNRCNCSNSSKKERGDCGSCRNSLKASVSRGHWRPAEDAKLKELVAVYGPQNWNLIAEKLQGRSGKSCRLRWFNQLDPRINRRAFTEEEEERLMQAHNLYGNKWAMIARLFPGRTDNSVKNHWHVVMARKFREQSSVYTRRKTMITHKPLVTPNIHSCNDFEPTRSDLIHPVGNDQNHLMLPIPCFSGYDHGMFENQMMVDDYSSRTREAATKFDLLSYTGKCEMLDESMNEKKEPHFFDFLGLGTV*
>GWHTANWD056262
MENSMKNKSFKESEEAELRRGPWTLEEDTLLTTYILHNGEGRWNLAAKCAGLKRTGKSCRLRWLNYLKPDIRRGNLTPQEQLLILELHSKWGNRWSKIAQYLPGRTDNEIKNYWRTRVQKQARQLNIESNSDKFFDAVRSFWVPRLIEKMEQNSSTTYTCPQNNNNNNSNNSLLLPTQSFESMSTQTYTDFSCQNPCLSNMDGSSSSSAFMPDLTTVQHITDHNTVIDDSMFNHEGNASQELTGYIPGMEEYYYTGNSDISTECHVAEAYENVTQDPMWNMDDIWQFRE*
>GWHTANWD056464
MGKGRAPCCDKTKVKRGPWSPEEDLKLISFIQKFGHENWRSLPKQSGLLRCGKSCRLRWINYLRPDVKRGNFSAEEEEMIIKLHQSYGNKWSKIASQLPGRTDNEIKNVWHTHLKKRLVQSSENADEPASPSASDCGSRGKVDKTQAEGCLNIKTSHDSTSSVSSGGSNNSNQEDDPNRSLMFEYSQFSDIIIQEVDKPDLLEIPFDSDIDIWSFLDDSNANENSSASRAEEESDEDEVKKWLKHLESELGLEEDDQHHKEGEQDKDSSSSSLLNTYELMIH*
>Roisl.0001s0108.1
MGRSPCCEKDHTNKGAWTKEEDDKLISYIRAHGEGCWRSLPRSAGLQRCGKSCRLRWINYLRPDLKRGNFTLDEDDLIIKLHSLLGNKWSLIATRLPGRTDNEIKNYWNTHVKRKLLRRGIDPATHRPINETKAPRDSPESGKTEDPFVKLLSFGPQLEKKEFFRDERKESGLIYRKDRVEYSVVQERCFDLNLELRISPPWQDQLHDEKINREKHLCTACRFGLGNGKECSCDDVKCQTMDSSSSSYSSSDISSSIGYDFLGLNTRVLDFSTLEMN*
>Roisl.0001s0353.1
MSGPTRKNMERIKGPWSPEEDDLLQRLVQKHGPRNWSLISKSIPGRSGKSCRLRWCNQLSPEVEHRAFSPEEDETIIRAHARFGNKWATISRLLNGRTDNAIKNHWNSTLKRKCSALTSEGQSCDFGGNGGYDGNLGDEQPLKRTASGGGVVSTGLYMSPGSPSGSDVSEQSSGGLHVFKPTVRSDVTASSAGEDPPTYLSLSLPWSETVRVNETTQLNQNTVTDGGYTAELFPVRKEEEEEEKGISGFGGEFMTVVQEMIRTEVRSYMADLQRGNVDGSGGGGGGGGGGSCMPQSVNSRRVGFREFIVNQIGIGKME*
>Roisl.0001s0407.1
MGRAPCCDKTAVKKGPWSPEEDAVLKSYIEKHGNGNNWISLPQRIGIKRCGKSCRLRWLNYLRPNLKHGGFTDEEDYIICSLYITIGSRWSIIASQLPGRTDNDIKNYWNTRLKKKLLSKQVKAVHQQINVIFEHVTTSSQNQILKFHDENTKPNQTSYNQVVEPSATSFAMEEQSMIKNPVLESFSWDYDAAASSYHHHHSSPSSKSMSSSSSIGTNSSLQMSHYNVNSNDQQEMFFMTRFENLQAELFNEIANNNTQEIGFHATETLDNDCLDHYISSFIDYPLYNNE*
>Roisl.0003s0301.1
MKREMKAPNTPLESFQGDLKGKHGRTSGPARRSTKGQWTPEEDEVLCKAVERFQGKNWKKIAECFKDRTDVQCLHRWQKVLNPELVKGPWSKEEDNTIIALVEKYGPKKWSTISQHLPGRIGKQCRERWHNHLNPGINKNAWTQEEELTLIRAHQIYGNKWAELMKFLPGRSDNSIKNHWNSSVKKKLDSYYASGLLDQYQSLPLVALQNKSIASSSSWMHSSGDEGNSRPGADAEESECSQASTVFSQSTNDLPDEVKLGNEEFCMPEFHSGAEQQILNAASHAESYYPSFEDVKIVVPEISCEAECSKKFQNHNCSHEVRTTTVTEDQLQGVSNDAKQDLDLDLLTHNMDKDEKNEALQQAFQSSVRLSDQQDQTLITDEECCRVLFPDTMKDSSTSSGEQGRNMVETQNGEVSLCSKSAETHAHKTGKLLALSWHPSNSEGLASHDCVPLSDSAVKDSLLLHNDSNDPIQGCHLFGASALECKTDTNDGFIDTDGHVTAHGNDDNDGIPEQQGRSYIPKDSLKLVPLNSFSSPSRVNKIYFPIDDKPAEKDKGSLCYEPPRFPSADIPFFSCDLVPSNSDLRQEYSPFGIRQLMISSMNCTTPLRLWDSPCHDRSPDVMLNDAAKSFSGAPSILKKRHRDLLSPVLDRRKDKKLKRAAASSLAKNFSRLDVMLDDGDDCRSSHPSESPDYKNRCASPSEAKDNENSALGRSDQEMIRIDEEPKETSESGEVTSMKNERGCNDGGASAKNVQETSESFVEIQLCSSVKAGSRSDNKFNTNAEDLSNQHERSFANIPTEEISLEPPCTVDSIPLSTIAGNKTNTAETSFDIENFSIFDGTPFKKLLDTPSPWKSPFLFGSFLQSPKLPSDITFEDIGCFMSPGERSYDAIGLMKHLSEHSATAYADALEVLGNDTPETILKKRQLNKSIQGKENQHQPHDQLGNRSQVERRTLDFSDCGTPGKAKLSSASPGGYSSPSSYLLKSCR*
>Roisl.0004s0434.1
MGRPPCCETIVVKKGPWTPEEDIILVSFIQQHGPGNWRSVPANTGLLRCSKSCRLRWTNYLRPGIKRGNFTQAEEKMIVHLQALLGNRWAAIASYLPQRTDNDIKNYWNTHLKKKLKTMKLQNGIINEDNTDMATDISSGNNNNHRCNNNKRIPNKGQWEKRLQTDINLAKQALFQALSLDQPSSSILNDPDSPKPHHHSPTTTYASSTENISKLLQNWTSSSSSRPSSLSNNCSSSNGEGGVFDHHSLFSSNSESGSVDEKLTLMSETSMFQGESKPNIDMEATTTTDDQGSLSLIEKWLFDDQGLVQCDDDQEDLIDVSLDGKNNDNNRLDLF*
>Roisl.0004s0458.1
MGRTTWLDVDGMKKGEWTAEEDKMLVAYISEHGLGDWRLLPKRAGLQRCGKSCRLRWLNYLRPGIKRGKFSTHEEEEIIKFHALLGNRWAAIAKQMPNRTDNDIKNHWNSCLKKRLARNGIDPMTHEPILTVNVTSSSTTSSPIPSPSSSSSSSFTGSARLLNKLAAGISSRKHGLDRIKTVIFSEQPRQVVEEKMMISKKEEEALMVIDKKLSTTSLPCDSNIKTGFEAFDDFSSIDPYGLYQSDFCDETEQFGMFLL*
>Roisl.0004s0495.1
MVRTPCCRAEGLKKGAWTQEEDLKLIAYIQRHGEGGWRTLPDKAGLKRCGKSCRLRWANYLRPDIKRGEFSQEEEDSIINLHAIHGNKWSAIARKLPGRTDNEIKNHWNTHIKKRLVKKGIDPLTHKSLLDGADKSSDHPETQQSEKNSAHQEEDDQNSDNKMSPRLSSARFLNRVANRFGQRINHSVLSNIIGSNGPPTSHTTTTASVHYECERSTSSSSTPSFSNLLINQNITVDTTSLSSSTFSDSSDTLMYDSIFGDIEDMTGFSSRFMSDVVPHCDEEFLVLDESCLEDTSFMRELAMILQEDKIETTSFSHSHVTPVNEVDDSFEGISHNFLDEYSFLEDSTCDDDENLACKSIRF*
>Roisl.0006s0597.1
MSGLTRKEMDRIKGPWSPEEDSLLTKLVHKHGPRNWSLISKSIPGRSGKSCRLRWCNQLSPEVEHRAFTAEEDDMIIRAHARFGNKWATIARLLNGRTDNAIKNHWNSTLKRKCSGGGGCEEGQSCDFGGNGGYDGNLTDEKPLKRTASGGGVGGGGGVSTGLFMSPGSPSGSDASEQSSGSVLPSSSNVFKPMARAGGVVIESTAAKDPGTSLSLSLPCFNEPIPGRDTAELFPVKEEEEEKTQREISGFSGDFMAVVQEMIKTEVRSYMADMQRVNGGGSGGGGGGGGGGGGGSTSCMVQGANGSNVGFREFIGIGKIE*
>Roisl.0007s0259.1
MGRGKWFDADGTKRGEWTEDEDQKLVAYIEEYGIGDWRFLADKAGLRRCGKSCRLRWLNYLRPGVKKGKFTPQEEEAIINFHSVLGNRWAAIAQQMPNRSDNDIKNHWNSCLKKRLQRNGIDPMTHQPIINKLTVKTASFDKECGNSSSSPASSSSSSSFGSACILNKIATGISSRQNGVDDRIKNILSDPRITSINGEEDEYEELKKDHEKIMAEGDQEDDFLMWDEEKVRRFMEETGLLESEQRSYDGVYNSSLDFSSPHSPSSGVYETGLLEDHLFS*
>Roisl.0007s0260.1
MGRTTWFDVDGMKKGEWTAEEDQKLVAYINEHGIGDWRSLPKRAGLQRCGKSCRLRWLNYLRPGIRRGKFTPQEEEEIIKLHAALGNRWAAIAKQMQNRTDNDIKNHWNSCLKKRLWRKGIDPMTHEPISNNLTVKTNSEKCGSSSTTTSPSTESTASFGSAHLLNKLAASISSRQHSLDRIKYILSDPKIRSSDQVEGEEEEQEKRESKMDQKIDGSEENDFNIWNEEEVRRLMDIDVMEYEMTSNDSVMYESTHILDHLF*
>Roisl.0007s0278.1
MVRTPCCKAELGLKKGAWTPEEDQKLLSYLNRHGEGGWRTLPEKAGLKRCGKSCRLRWANYLRPDIKRGEFTEDEERSIISRHALHGNKWSAIARGLPGRTDNEIKNYWNTHIKKRLIKKGIDPVTHKALNSGTGKSENLPETPRKQNVNHTLTSGDDIDNEKAKKTNKKSGLSSARFLNKVANRFGKRINQSVLSEIIGSGGPLTTTSQFTTTTTTSVSVDSESDKSTSSSFTSTSNLLCQMAVATTPVSSIFDVNGNGNVNPTSSSSTFSDSSVNDPLMYCDNFVGNNIDDEDTIRFSTFLNDDEDFMMLEESCVENTVFMKELTRFLQEDENDIAEVTPVCERQDIFDEIDNYFG*
>Roisl.0007s0337.1
MMCSRGHWRPAEDEKLRELVEQFGPHNWNAIAQKLSGRSGKSCRLRWFNQLDPRINRNPFTEEEEERLLASHRIHGNRWSVIARFFPGRTDNAVKNHWHVIMARRGRERSKLRPRGLSHDGTAAATEMMGYNDCDKRRRLPTTATAISYPYQFSHINHFQVIKEFLSGKIGFRNYNTPITEGATDQTKRPMEFYNFLQVNTESKKTEVIDSSRKDEEEEDVDQRSHNHNENCVPFFDFLSVGNSASQGLCQ*
>Roisl.0007s0486.1
MGKGRAPCCDKTKVKRGPWSQDEDLKLISFIHKFGHENWRSLPKQAGLLRCGKSCRLRWINYLRPDVKRGNFSAEEEETIIKLHQSFGNKWSKIASKLPGRTDNEIKNVWHTHLKKRLSQRADEPPASKGFLNEEETSQESSPNASSMSFAGSNISIKEDDAQISQTFDHIQAFSVFTGMLQEVDKPELLELPFDLNPDDIWSFIDGSESFQQPENSLCSRALQESEEDEVEKWFKHLESELGLEENDNQQHQQGTGDEEESSLLESYELLIH*
>Roisl.0007s0713.1
MEDTKEKKKKNINNQDSKKKERHIVTWTQEEDVILREQITLHGTENWAIIASKFKDKSTRQCRRRWYTYLNSDFKRGGWSPEEDMLLCEAQRIFGNRWTEIAKVVSGRTDNAVKNRFTTLCKKRAKHEAMANESNSNNKRMLFLDSISTPRKAESEAPIAKKMKRSHILDIIEMSNNGKAESGVNQQTRSPFSVLARNAMGIDNLEEQNQTSNVKERDGEGMFLKKDDPKVTALMQQAELLSSLAQKVNADNTEQSMENAWKVLQDFLNKGKENDLFRYGIPDIDFQIEEFKDLVEDLRSSYEGNQASWRQPDLHDSPASSEYSSGSTIMLDQSADRTQPSSSDTQTEHKQVGDELFSASDDVLKNPNENLPISGQEKFSSPVQVTPLFRSLADGIPSPQFSESERSFLLKTLGIESSSPCPSANPSQPPPCKRVLLHSL*
>Roisl.0007s0799.1
MGKGRAPCCDKSKVKRGPWSPQEDLTLITFIQKHGHQNWRSLPKLAGLMRCGKSCRLRWINYLRPDVKRGNFSKEEEDAIIHYHQTLGNKWSKIASFLPGRTDNEIKNVWNTHLKKRLIPSSSSSSSISSTHDQSTKTDHDKNCEGVQEEANSGVNESQDSATSSHPQNECMHTKPALHEVDGLHEIQLLLDHDDFDDITSEFLQRNEMLFPLDSLLHHHQTQITTTCEMTQEVTKSQSFDHPQPDIRYGFEETNGESDLWRQLVESASPTPSPNSEEYNEWFNFIDNQTLFDDFNFIGEVCH*
>Roisl.0008s0283.1
MEMSRGSNSFDNKKTSCQRGHWRPVEDDNLRQLVEEYGPKNWNFIAQHLYGRSGKSCRLRWYNQLDPNITKKPFTEEEEERLLKAHRIQGNRWASIARLFPGRTDNAVKNHFHVIMARRKRESFSSTATSTFNQTLHNVLSPSSSLTRLNRSQFGLWRYQKDKSRGLWPYSFVSAPRNDQFGSSSDSNVRHEIYLERRKSKELVGHHNYTFHAAAPDHKKTSGEDGPSMGDDVEKNNVTFIDFLGVGLTS*
>Roisl.0009s0215.1
MEKRESSIGSGSGDAEVRKGPWTMEEDLILINYIANHGEGVWNSLAKSAGLKRTGKSCRLRWLNYLRPDVRRGNITAEEQLIIMELHAKWGNRHQSKTLGDKAKHIGGYNKTFQFFSFEFSTRVEIFSPLTLKPRAEFPTNSWF*
>Roisl.0009s0218.1
MRMTRDGKELEYKKGLWTVEEDKILMDYVRTHGQGRWNRIAKKTGPFLSLSLSLSFVSLVFDVRKKVLKIETLDDNLGLKRCGKSCRLRWMNYLSPNVNRGNFTDQEEDLIIRLHKLLGNRWSLIAKRVPGRTDNQVKNYWNTHLSKKLGLEDHSSLAKPSESPHPLVLTTTTSSSHQEISGGKVSTLRFDTLVDESKLKQKPKPVHTIQTDVEVAATVPNLFDTFWVLEDDFELSSFTMMDFTNGYCL*
>Roisl.0011s0174.1
MEETTKQTKKKTKIVVNNDDSKKKERHIVTWTPQEDDILRKQISLHGTENWAIIASKFTDKSTRQCRRRWYTYLNSDFKRGGWSPEEDTLLCEAQRLFGNRWTEIAKVVSGRTDNAVKNRFTTLCKKRAKYEAMAKENKIACCVNSNNKRLLFPDGISTPRKAESESPLTKKMRRSHIPNVTEITSYGDRSHLKVDSSMNQQRRPPFSVVTHNATSINSTEEQNQADNVKESDGGDKGNQEAFLKKDDPKMTVLMQQAELLSSLAHKVNAENTEQSMENAWKVLQDFLNKSKENDLFRYGIPDIDFQLDEFKDLAEDLRSSNENSQTSWRQPDLHDSPASSEYSSGSTVMQHPSADKTQQPMSDTQTTSQKENGKELLQDKEIVTDATVEQVELLPSFHDVLKNSNETVPMPCDEEFNSPVQVTPLFRSLAAGIPSPQFSESERNFLLKTLGVESPSPYPSANPSQPPPCKRVLLDSL*
>Roisl.0011s0572.1
MEIESVIKMPFQYVAAVLFDDDTTSKDVHSSLTDYLSPVINSTHDLHHKNLTTSFSSTTSDHFIQNLNIVSYHFDMQPYTHEISSKETFRSIMPTPCNKAFETYFHNDQALIDRAYTTSPTVGSNVLHVSHENTMWGNDKSQGFVLETESTILNLAMVDSNLFNGPKPNENIMMNLGENNHIMIQAAQIKKNRRLMRRMCKPLKKHIIIKGQWTSHEDRLLMQLVEEHGTKSWAQIAKMLHGRVGKQCRERWHNHLRPDIKKDEWTEEEDKILIETHKEIGNKWAEIARRLPGRTENTIKNHWNATKRRQLSRKAKGKEAIYLARGSNILQNYIRSLTCNEDTELTIATSNANAITGPENVRDKGKDIMVEVSERDKKHDEEKCTHIFDGVMNMGLDDGTHAPPLEFKSEICASGSASTSGFATGFKNGVTLDLFDEPMTDSWMLMHGCDEIMRKEIALLELITHGRL*
>Roisl.0011s0573.1
MEKRGGSSGGSGSSVEAEVRKGPWTMEEDLILINYIANHGDGVWNSLAKSAGLKRTGKSCRLRWLNYLRPDVRRGNITPEEQLVIMELHAKWGNRWSKIAKHLPGRTDNEIKNFWRTRIQKYIKHADVTTTSSVGSHQSSEINDQAASTASHNVFCAQDQAMETYSPTTTSYQHTNMEFNYGGNYSAAPATTTDYPIPMTVDDQTGENYWGMDDIWSSMHLLNGN*
>Roisl.0013s0150.1
MNIHRTEFANCKTIKQKEEVKELEKKMEIEIRSGPWTAEEDMKLISYISLHGEGKWNSLSRSAGLNRTGKSCRLRWLNYLRPDIRRGDISLQEQVIILELHSRLGNRWSKIAQHLPGRTDNEIKNYWRTRVQKHAKLLKCDVNSKQFKDTIKHLWMPRLVERIASTQNVEFTPNQYSPENSSVATGMSSTSSSESMGSSFYGGDQVEYGTLDHVTNGGTWFNGGDALETMWSVDELNNWLLH*
>Roisl.0015s0184.1
MGKRASNSVKREELNRGAWTDQEDKILRDYITTHGEGKWSTLPNQAGLKRCGKSCRLRWKNYLRPGIKRGNISSDEEELIIRLHNLLGNRWSLIAGRLPGRTDNEIKNHWNSNLRKRLPKTQTNQPKRSTNNNKNHVCVIRTKAIRCSKTLLLSDLSLQKQSSNSSNILLPLKEQVDQGGSSLLEDLEFDFDKIQSEFHFPDLMDFDGLGCETVTSLVSSDEVLGDLVPAQSNLDLNRPFTSCLHRGDDEDWLQDFNC*
>Roisl.0016s0060.1
METMKKKGRGKATITSHKEEEGTVRKGPWTMEEDFILFNYILNHGEGLWNSAAKASGLKRTGKSCRLRWLNYLRPDVRRGNITAEEHLLIIQLHAKLGNRWSKIAKHLPGRTDNEIKNFWRTKIQRHMKVSPENMMNHHHCSGNSQSSGMTTTEQGSSGKAVEMAESFSPTTMPFNVVEQSNENYWNVEDLWPVHLLNSDHHVI*
>Roisl.0016s0067.1
MRKNRSGDEGNNEYKKGLWTVEEDKILMDYVKAHGKGHWNRIAKKTGLKRCGKSCRLRWMNYLSPNVKRGHFTDQEEDLIIRLHKLLGNRWSLIAKRVPGRTDNQVKNYWNTHLSKKFEIKDQAIKPINNQMINLGNKTDASDERLLNVKFDNKNIIGDDILLMSEDLGILQQGNNYTSSSHWGHHDGAFELSTLTYMMDFIDGHCY*
>Roisl.0016s0110.1
MGRSPCGDKAGLKKGPWTPEEDQKLLAYIEEHGHGSWRSLPEKAGLQRCGKSCRLRWTNYLRPDIKRGKFTVQEEQTIIQLHALLGNRWSAIATHLPKRTDNEIKNYWNTHLKKRLVKMGIDPETHKHKNETLSSSTGQSKNAATLSHMAQWESARLEAEARLARESKLLHLQHFQNNNKSAPHCFTHKTSTNWTKQNEGNADQQLESPTSTVTFSENLPLMIMPLGIPTENRNSRENNNESSEIPAMIEFAVSSSTSSDVTLVKEHEHDWIRQINCPTEGIEEGFTSLLLGDSIGRSLATGKNEATASSGAGAVVVNDSEYNYYEDNKNYWNNILNLVDSSPPDSPTMF*
>Roisl.0016s0228.1
MGRSPCCDESGLKKGPWTPEEDQKLINHIRKHGHGSWRALPKQAGLNRCGKSCRLRWTNYLRPDIKRGNFTAEEEQTIINLHSLLGNKWSSIAGHLPGRTDNEIKNYWNTHIRKKLIQMGIDPVTHRPRTDHLNVLAALPQLLAVANFNNLLTLNQNIQLDATSVAKAQLLHNMIQVLSHNNTSSSSFDIHHTNNNLFGQSSFLENLPNISEEGLYDQTQSLSHVDNPPLESFAHQDDQNAIPSLISASPGESRQTQMMIKNKEILKHNDHNSNPSSTSTFTQDHHQPWCDIIDDEASDSYWKEIIEQTCSEPWPFRE*
>Roisl.0017s0023.1
MGRAPCCDKANVKRGPWSPEEDAKLKDYIEKQGTGGNWISLPHKAGLRRCGKSCRLRWLNYLRPNIRHGDFTEEEDKIIYSLFASIGSRWSVIAAHLHGRTDNDIKNYWNTKLKKKLLATMAPPPPHHLQAFASSPSSPSSQYNMINSLLPYNPSISTNQLLTPHQGMMMTMMGQQQQLLYQEDMGTLVNSPNSNKLIMSHQEDSQKQSTNKGIMLLSDTRSGSSTTSTVTRVKMEHLDHHHHEEDERSMSSVVIEDYGMEEIKQLISSSCTSSNNSLWFDENKTDDKFMSYY*
>Roisl.0017s0110.1
MKERQRWSGEEDALLRAYVRQFGPREWHLVSERMNKPLNRDAKSCLERWKNYLKPGIKKGSLTEEEQRLVIRLQEKHGNKWKKIAAEVPGRTAKRLGKWWEVFKEKQQREEKESNKRVEPIDESKYDRILESFAEKLVKERSNNVVVVPAAASAAATVVMANSNGGFLHGEQQVVQPPNPVIPPWLATSNNGNNVVVRPPSVTLTLSPSTVAAATPPPPIPWLQQQQPERGESGPGGLVLGSMMPSCSGSSSESVFLSELMECCRELEEGHRAWAEHKKEAAWRLRRLELQLESEKTCRQREKMEEIEAKMKALREEQKSAMEKIDGEYREQLVGLRRDAEAKDQKLADQWTSKHIRLTKFLEQHMGCRLDRP*
>Roisl.0017s0366.1
MMNSAIEKSRKKPSLDEVNAAVEAELELAKTSSIGKTKGPWTREQDEALLRLVSKLGPRNWHLISGGIPGRSAKSCRLRWCNQLDPSLQHKPFTAEEDHLIMSAHAVHGNKWAVIAKLLPGRTDNNIKNHWNSTLSRKPADYWNSTMLNASTKGETSSFTTPPTLNVDDKMDHGANEPQVKKCKSDVVRPVAQMGAFSAYKTGHMNHLVAPCEGPWVQAARRSDSLGGIFLQALSHEPIIPSKCGHGCCDLPDNKTVSSSVLGPEFVDYEEPPSAELNQDLVAIATDLDYMAWMSSVINDSYRREVEKKLKAGDRSHLRAKFTGILNQMLRKNIKS*
>Roisl.0018s0161.1
MEGKKEEIKKGPWKAEEDEVLINHVKRYGPREWSSIRSKGLLLRTGKSCRLRWVNKLRPNLKNGCKFSAEEERTVIELQSEFGNKWARIATYLPGRTDNDVKNFWSSRQKRLARILHNSSDASSSSLNAKSSTHRSKGKNVKPPRQSFNSTQGFGLVEEEITASSSSSKILPYSTDPVDDDETLRLPDLGIKLEHQPFTFGTDLVLAETSSLFSESQQPNISFSPESRELLARLDDPFYYDILGPPDSSEPLFALPQPFFEPSPAPRRCRHVSKDDEDDVFLDDFPAEMFDQVDPIRSP*
>Roisl.0018s0241.1
MGRTPCCDKKGLKKGPWTPEEDEILVEYIKKNSHGSWRTLPKQAGLLRCGKSCRLRWTNYLRPDIKRGPFTADEEKLVVQLHAILGNRWAAIAAQLPGRTDNEIKNLWNTHLKKRLLCMGLDPKTHEPLSSYGLPKQAPSSPTTRHMAQWESARVEAEARLSRESMLFSPSFASGGGGKTDCDHFLRIWNSEIGESFRNLAPLDESATSQSPCSRTTSSSSALQKSSKSCGGKEIVLGIHGSDSSPCSNHLEDDSTDSALQLLLDFPISDDDMSFLEENIDSYTPSPVGVVSMISKF*
>Roisl.0018s0394.1
MGRAPCCEKVGMKKGRWTAEEDQILSDYIQSNGEGSWRSLPKNAGLKRCGKSCRLRWINYLRSDLKRGNITPEEEDLIVKLHSTLGNRWSIIASSLPGRTDNEIKNYWNSHLSRKFHNFFRRQTVMNVYENTPQPPKRRLGRTSRSAMKPKLTQNPKNKKIPYSLKTNKNDTILPAIAIENAEEGKGDPLMVSSSSSFGGANKPGLGPCGYGGDGCCNPSINGDDGVLCFNDDIFDSCFLLDEPGAVHVSSYESNSVEDSEPYGGISARQENNESIADEFVDWDYVWREGQQTLWDEKEGPDSVLSWLFEGGDMESEIRQRESNNFGEPLDLGEENKMVAWLLS*
>Roisl.0019s0141.1
MCSRGHWRPAEDEKLKDLVEQYGPHNWNAIALKLPGRSGKSCRLRWFNQLDPRINRNPFTEEEEERLLAAHRIHGNRWSIIARLFPGRTDNAVKNHWHVIMARRTRQTSKPRLLSSTTSSSSLMASEKSMMSSGGYNSINNSGDRKRLLPANVINFPYQFSHISHLQFLKEFFTGKIALNAKADQSTKPMEFYNFLQVNTDSNKSEIIDQDSDQSNTNESNNKNESRVPFFDFLSVGSSAS*
>Roisl.0019s0582.1
MSEDHHRWMDQIAPWEYFSLNMDKDQHHHRYYTSHREEEIRNHNLSNCDKKATRDCGSCGHSSSSKASVVRGHWRPAEDAKLKELVAVYGPQNWNLIAAKLQGRSGKSCRLRWFNQLDPRINRRAFTEEEEERLLQAHRLYGNKWAMIARLFPGRTDNSVKNHWHVIMARKFREQSSSYRRRKTMLPPNSHPFNDFDPTRLALTHLVSNDQKELMLPLPMPCFPGYEHGSESILMVDMFGNQMMVGDYIARTQETTTFEFSNQSGKSEMFEMMNEEKKPPFFDFLGLGTA*
>Roisl.0019s0727.1
MENSTKKKKSFIKESEDEELRRGPWTLEEDTLLTNYILHNGEGRWNYVAKCAGLKRTGKSCRLRWLNYLKPDIRRGNLTPQEQLLILELHSKWGNRWSKIAQYLPGRTDNEIKNYWRTRVQKQARQLNIESNSDKFFDAVRSFWVPRLMEKMEQNSSTTTTYCCPQNNNNNNNNNYYSNDSLLLPSQSHESMMSIRTDTDVLGQNPGFSNMDGSTSTSTFMSDLMTVPPFMDHNTNIMDSSLMCFHESYGQEFGGCVPGMEDYLGNSDNSMECHGAGGYSAYEDVTQDPMWNMDDIWQFRE*
>Roisl.0021s0017.1
MRIMIKGGVWKNTEDEILKAAVMKYGKNQWARISSLLVRKSAKQCKARWYEWLDPSIKKTEWTREEDEKLLHLAKLLPTQWRTIAPIVGRTPSQCLERYEKLLDAACTKDENYDAADDPRKLRPGEIDPNPESKPARPDPVDMDEDEKEMLSEARARLANTRGKKAKRKAREKQLEEARRLASLQKRRELKAAGIDGRHRKRKRKGIDYNAEIPFEKRAPAGFYDTADEDRPADQVKFPTTIEELEGKRRADVEAQLRKQDVARNKIAQRQDAPAAILQANKLNDPEAVRKRSKLMLPPPQISDHELEEIAKMGYASDLLAENEELTEGSAATRALLANYSQTPRQGMTPMRTPQRTPAGKGDAIMMEAENLARLRDSQTPLLGGDNPELHPSDFTGVTPRKKEIQTPNPMLTPSMTPGGLTPRIGLTPSRDGSSFAMTPKGTPFRDELHINEDMDMHESAKLERQRREEARRSLRSGLTGLPQPKNEYQIVAQPPPEESEEPEEKVEEDMSDRIAREKAEEEARQQALLKKRSKVLQRDLPRPPVASLELIRNSLLSADGDKSSVVPPTPIEVADEMVRKELLQLLEHDNAKYPLNEKAEKKKGVKSRSNNSVSQVLAIEDFEENELQEADRMIKEEGQFLCVSMGHENESLDDFVEAHNTCVNDLMYFPTRNAYGLSSVAGNADKVAALQVEMENARKKMEEDEKKAEHMKTKYKTYTKGHERRAETVWTQIEATLKQIEIGGTEVECFKALKRQEEMAASFRKKNLQEEVVKQKETERKLQARYGNLLSTLEKAEEIMVGFRAQALKKQEDVEDSHKLKEGKLASGEEEDVAIAMEASA*
>Roisl.0022s0204.1
MAKAKSGERPKQRQRKGLWSPEEDHKLRSFILSHGHSCWTTVPIKAGLLRNGKSCRLRWINYLRPGLKRDMINAEEEEIILTFHSSLGNKWSQIAKYLPGRTDNEIKNYWHSHLKKKWLKSQGSQDTTSVSTSSSSESLVACGKRNSETLISNHVISSPSQGSNRIITDNQSSMPRLFFSEWFSPLDSHIDYSSDLTDSTQIQAPNLQGSISEYEQVGDVDRFHYNEMVIDNSNWTLNDVVFGSKHRIDREASDCNSSADFFSSSTAT*
>Roisl.0022s0360.1
MILDGGGAPKEGGEGVIVLKKGPWTMAEDETLGAYVREFGEGNWNAVQKNTWLARCGKSCRLRWANHLRPNLRKGSFTAEEEHLIIQLHSQLGNKWSRMAAQLPGRTDNEIKNYWNTRLKRFQRQGLPLYPPHINHQHPNTPSSTLPSPTFTFQTPTLPHLTFPPPPSLLSKRCYNTAFNDLSTKASYTSSPTTFLTSSSPSHTHFTPSSHDYTNPVYSMKPELPSNQIPYSSTSLGVYQVSSFSENGDCNQNLNTDLHTSTCQLLEDLMEEAEALADSFRAPKRRQTMAVSEDNNNFLSGSFGQCGSSNILCSLQALKPKEEESLQMNTMQDEDIVKLLDWGSESGEVSNGQSFVLTTEDSLVLDDHQFALLFSVDDEDNSNTNKNPTLSSCSWDNLPGIS*
>Roisl.0022s0484.1
MGRSPCCDKNGVKKGPWTTEEDQKLIDYIRFHGPGNWRILPKNAGLQRCGKSCRLRWTNYLRPDIKRGRFSFEEEETIIQLHSVMGNKWSAIAARLPGRTDNEIKNHWNTHIRKRLVRSGIDPVTHSPRLDLLDLSSLLGALFNQPNLSSLATQASSLLNPDVLRLASLLLPLQNPNQIYASNVEQNLQTPVTSVSSQPQAECTTPTNNETSSFEPTNVRLDDLSPADVLLPPLSESFDLDSFMSTPNKSSPQQNSLEAEANSSNFFDFGFPDNFIFDDFMPI*
>Roisl.0024s0006.1
MEGSSNGLSKGAWSTEEDSLLKQCIDKYGEGKWHQVPLRAGLNRCRKSCRLRWLNYLKPSIKRGKFSCDEVDLLLRLHKLLGNRWSLIFGRLPGRTANDVKNYWNIHLAKREITFPANIPAQELNVLKPQPPSFSRNNGPQEVGLGEVTNKEDSITFNKDEEKCEFLNNQMDGENMLPDNMLEESQEADAVGLVATTSDEAYSSLIDSMSMTFDVEQLWGMFNADNGQFTDGNPDYSHLQSLCENNGKGDSKN*
>Roisl.0024s0007.1
MEDSSQRLTKGAWTAEEDSLLRQCIDKYGEGKWHQVPLRAGLNRCRKSCRLRWLNYLSPSIKRGKFSFDEVDLLLRLHKLLGNRWSLIAGRLPGRTANDVKNYWNSNLGKKQETCCKGKMRNREISCSTTTPAQNLNVVRPRPRSFNNNNGCSRLNSLLEVGLGEASTKDGGITCNKYEEKCVNNVIDGESMWWESLLEDSEEADAIGPSATTIDKAEKSLINSMSPTFDVDQLWSLLSADSEEV*
>Roisl.0024s0010.1
MEGSSKGLSKRGWTAEEDSLLRQCIDKYGEGKWNQVPLRTGLNRCGKSCRQRWLNYLEPSIKRGTFSSDEVDLLLRLHKLLGNRFIYCSDKNLSYLHNVISNTKSYKSFKCMLRWSLIAGRLPGRTANDVKNYWNIRFNKQEQSSKASKREITCLATSPTKKHNVITKPRPQTYNGCRWLNWQPEGFGEVSNKDEENYESVNNLKACGICSKEKHCKTL*
>Roisl.0024s0011.1
MEGSSNGLRKGAWTAEEDSLLRRCIDKYGEGKWHQVPVRAGLNRCRKSCRLRWLNYLKPSIKRGKLSSDEVDLLLRLHKLLGNRWSLIAGRLPGRTANDVKNYWNTHLSKNHEQCCNTKMKKKNIISPPITPAQKIEVLKPRPRSFMVNSSNHLSVPEIGVIPSCLGLTKNNVYENSITYNKDEEKYDLMNNVTDGDNMWLNNLLEESQEINTLVPEATATEKGDTLTFDVEQLWSLFDGETMELD*
>Roisl.0024s0114.1
MGRPPCCEKIGVKKGPWTPEEDIILVSYIQEHGPGNWRSVPTNTGLRRCSKSCRLRWTNYLRPGIKRGNFTEHEEKTIVHLQALLGNRWAAIASYLPERTDNDIKNYWNTHLKKKLKKINESGEEDNDGFSSSNTSSQKQHQSTNKGQWERRLQTDINMAKQALCEALSLDKPSSTLSPSSSSSLPTPVISPQYVPSFPSALLDRCYDRSSSSSSTTTTTTTTSNTTNPYPSGVYASSAENIARLLQDFMKDTPKTVTLTSSSPVSETGSLAAAVSEEGEGFEQSFFGFNSMEETQNLTQVASFFHDQEIKPEITMDQDHGLISQGSLSLLEKWLFDEQSHDMVGMSLEGQESML*
>Roisl.0024s0415.1
MGRSPSSDETGLKKGPWLPEEDDKLINYIHKHGHSSWSALPKLAGLNRCGKSCRLRWTNYLRPDIKRGKFSAEEEETILNLHAVLGNKWSMIASHLPGRTDNEIKNFWNTHLKKKLIHMGYDPMTHRPRTDDIFSSLSQLMSLSNLRGLVDLQQRVPIEDQALLNLQTEMAKLQLFHYLLQPPPPPMSSSSINSNGLNILNLLMKDNCNTNNLDLGFLTSYLQDFNHNLPALKTIDENHFSQNSSPTWLQEPPCLSHQTMLPSHDPCAMSDDLVRSVDDFGGNQASSSHDQERAATSSLDWSDQLFDDSIFPDITYQS*
>Roisl.0024s0478.1
MGRAPCCDKANVKKGPWSPEEDAKLKDYIENSGTGGNWIALPQKIGLRRCGKSCRLRWLNYLRPNIKHGGFSEEEDNIICNLYVTIGSRWSIIAAQLPGRTDNDIKNYWNTRLKKKLLNKQRKEFQEARMKQEMVMMKRQQQGQGQSNGSADLYLNNMFGSSPWPLLPQLPHHHQVPLVMNHVAVEPTSCNYYQTTPSCSLEQKPLITLKNMVKLEEEPERINPDHHHQDSITNPFDFSFSQLLLDPNYYLGSGGGEGDFAIMSSSTNSPLPNTSGDHHQNQQQEVLQWFGNSNFQTEAINDMFLDNNNIVNLETNENTKLYGDSSVAGAGAGAALPGGTTSTSADQSTISWEDITSLVNSEDASYFNGPNHV*
>Roisl.0024s0533.1
MADRIKGPWSPEEDEQLRRLVVKYGPRNWTVISKSIPGRSGKSCRLRWCNQLSPQVEHRPFSAEEDETIARAHAQFGNKWATIARLLNGRTDNAVKNHWNSTLKRKCGGFDNRFDGSEDPRPLKRSVSAGSAPVVTGLYMSPGSPTGSDVSDSSTIPILPSVELFKPVPRAGAVVLPLPNETSSSSDDPPTSLSLSLPGADVSEDSNRSHESSNYNNTSSRHNNNNTVSFMPFSGGFRGAIEEMGKSFPGNGGEFMAVVQEMIKAEVRSYMAEMQRNNGGGGGFIGGFKDNGMIPISQIGVGRIE*
>Roisl.0025s0012.1
MRIRRREETENQEYKKGLWTVEEDNILMDYVLAHGQGQWNRLVRKTGLKRCGKSCRMRWMNYLSPNVKKDNFTEQEEDLIIRLHKLLGNRWSLIAKRVPGRTDNQVKNHWNTRLSKKLVEDNSSAVKTTGDDVSPPSLFITSAPTSSRHHQEENICSKPVKSFDGVVSASYENKPNAYLPPNDVVVATTNDLSHCYNINTSWVHEDEFQLSSLVMMDFAYADIGYCL*
>Roisl.0025s0073.1
MGRPPCCDKSNVKKGLWTEEEDAKILAYVAIHGVGNWSLIPKKAGLNRCGKSCRLRWTNYLRPDLKHDSFSPQEEELIIECHRIIGSRWSSIARKLPGRTDNDVKNHWNTKLKKRLMKMGIDPVTHKPVSQVLSEFRNISGHGNGNSSFKAEPSNNSVLTQSNSAWEMMRNTTTTTTSHETYYNNSPMIFSSEFQTSPFHFSNHSNHLLNGTTSSCSSSSSSASIAQPPNQGAQAPVTTFRWSDYLLSDPVLPLNSQTQVVGSSATSNLTFAQNEPHFNSQPECCSQKIDTKATGTCHSTSSFVDEILDKDQEMLSQFPQLLNDFDY*
>Roisl.0028s0633.1
MEGGGETTATTTMEARGLKKGPWTATEDAILTEYVRKHGEGNWNAVQKNSGLLRCGKSCRLRWANHLRPNLKKGSFTPDEEKIIIDLHAKLGNKWARMASQLPGRTDNEIKNYWNTRMKRRQRAGLPLYPQGIQHHQGIVNDDEFEFEFTSFQFQNQDHPNHQQNMIQYTNSSNTSSSSSSFSSSSSQPSKRFCPDPLITTNPVLNQISDSPVNFQMFSLYNNSLDQSDNNQFGFSLPLSSSSSSNEMCNPNHILEFNSDTKNTNKNDIDAMSYSSLLMGDNPQMRPSSFSLGLDNSVLELPSNQTPTHLFTSNTFLDNGVHLDPPAGNSGLLDALLEESQALSRGGNFKDIRVFSNDLCESHDKRVKIEFENRLTDHLNSSHHSSFGTNPNIYNKYNEQTMVKALVDDDDDLLMSLLNNFPSTTPSLPDWYQSEASYLAPPSEILIGNHQGNGRVEPPSSGVDPMASLGSCYWSNMPRIC*
>Roisl.0029s0016.1
MGKVRHDSGSEDDTEKTFTKGPWTQAEDNLLVAYVDQHGDGNWNAVQKHSGLSRCGKSCRLRWVNHLRPDLKKGAFTEKEEQRVIELHALLGNKWARMAGELPGRTDNEIKNFWNTRLKRLQRLGLPVYPDDVREQAMNAAAQSGLNTDSLDDHNSQDSLEPDSVEIPEVDFKHLPLNQCSSYYQSMLRSVPTNGGFMRQRQCFFQPNMYNLISSPYMPNHKSFKDQETAVPFAAGYAMNEQSPPLWNYPFVESSPELLLDSHLFDNATTYSSPSEPLIHEVEKLEFPSFQCFDSHEEPCSWEVQPFNTMLELESDNTLVQSPLTDQIPSSHYDGLLESIAYGSSGERQETNIDSESSLLSHMEITPASANTTGNNFNFESNLGYFGSTSSNERLKSFDGDWIRRLLGDDTYNTK*
>Roisl.0031s0025.1
MEQRRQEEKCYVKRGLWKPEEDMILRSYVETHGEGNWADISRKSGLKRGGKSCRLRWKNYLRPNIKRGSMSPQEQDLIIRMHKLLGNRWSLIAGRLPGRTDNEVKNYWNTHLNKKSNSGKQNAPESIGATPFTDKPVMSTEVTRSHGEGGERDEDGVARNTWMEESNRFGYDIHIGSPLPLISHYPDNTLVFDPCFAFTDFFPLL*
>Roisl.0033s0121.1
MGRAPCCEKMGMKRGPWTPEEDQILINYIHLYGHSNWRALPKHAGLLRCGKSCRLRWINYLRPDIKRGNFTPQEEQTIINLHETLGNRWSAIAAKLPGRTDNEIKNVWHTHLKKRLNKNQKYDGDTKDIDGINETTHKDKDSVIVNTTSLQQFSSSITTFDISNNNKEDMMSYEDISALIDESFWSDVVSVDNWNNNEKKIEDWEGLLDRNSKIHSYNNSKLYNDDMEFWFELFTSNRRIEEFSDIPEV*
>Roisl.0034s0136.1
MSSTSNPPASSPNEEERSELGIEIQCMENKQPLAASCSSASEGSGSFFLKSPELTTPATASPTPRRTSGPMRRAKGGWTPEEDETLRQAVEKYKGKRWKKIAEFFPDRTEVQCLHRWQKVLNPELVKGPWTQEEDDKIIELVKKYGPAKWSVIAKSLPGRIGKQCRERWHNHLNPGIRKDAWTIGEESALMNAHRIHGNKWAEIAKVLPGRTDNAIKNHWNSSLKKKLEFYLATGNLPAPTTKFGVRNDFADGDRDSKQSSATKPLKDSDSVTQSSSGNTDTNEAGSDHLYCSSDLLEELAASRRIGVNEYAFTPTAVEYKPQLTNAGPISEKVRINSNAYVERSMQRKEENGFGTPKHGNLCYKSPLDFYFPSGADLQGMYGYEYGCSPGAASPVSLITPPCNKDIGLSATRSPESFLREAARTFPNTPSIFRKRRKVVLAAKTDEHSVVVNGGVSEADQEEEGKGSSGISPARGEDVLLETTDNCRDDEKMGSNGNTFNVSPPYRIRAKRTAVFKSRQLEFTSANEKQPDNETEISELVSEEDKPV*
>Roisl.0035s0019.1
MEDYERNSNSPTHEEDSDVRKGPWTEEEDAILVNFVSIHGDARWNHIARSSGLKRTGKSCRLRWLNYLRPDVRRGNITLQEQFMILKLHSLWGNRWSKIAQYLPGRTDNEIKNYWRTRVQKQAKHLRCDVNSNLFKETMRNVWMPRLAERINAQSTSATCEPVESMIIDPGQPIDEPNPVEPGFAPPHHHQQQFLPASELSATSSNSPPETLSDVQGGVVNGSGYDPVVQTGFGEFNDWGCVGGDNMWTDDESFWFLQDQFCHETAPYSYN*
>Roisl.0042s0054.1
MSYTSTDSDHNESPADDNGSDYRSRWEGNALKKGPWSSAEDDILIDYVSKHGEGNWNAVQKHTGLFRCGKSCRLRWANHLRPNLKKGAFSQEEEQLIVELHAKMGNRWARMAAHLPGRTDNEIKNYWNTRIKRRQRAGLPLYPPEMHVEVLDWSQEYANSRIMGGDRRHQDFLQLGSCETNLFFDSLNFATDMVPGASELALADMATCKILGNGTSSPRYENFAPPMTSSSKRLWESESLYPGCSSTIKEEFPSPEQFQNTSPQKISKTCSFSVPCDVELPLYGKQHSPVMIPDSHALTDGIVPTSKSSFGAMKLELPSFQYSEATFDQWKKTSFPPHSDLPNPFDTYIQSPLPPTQGVESDCFSNCDTGLLDMLLLEAKIRNNSTKNSLYTNWASTTPPSADVARSGVSQIKSEEFDDSLKNLVCSDISISTHYADGNPLRQREKERKPGLDITRPDVLLASSWLDHGLGVVKETGSMSDALAVLLGDDIGNDYMHMSVGTSSGVGSCSWSNMPPVCQMTELP*
>Roisl.0046s0323.1
MGRHSCCFKQKLRKGLWSPEEDEKLLNYITRHGHGCWSSVPKLAGLQRCGKSCRLRWINYLRPGLKRGAFSQDEESLIIELHAALGNRWSQIATRLPGRTDNEIKNFWNSCLKKKLRRKGIDPTTHKPLIISELQSLNVIDQKLTSSEAIKSTGSIKNSHDQSMMVVSSQSGPWWFPASTNQNAAFCFSSNTTPTVSDQIVSLISSMSTSSSSPTPMTSNFNPAPNNWELDYCNTVPSQSNSIYSAFFGNNYTEASQIINNNNPVVVDHLHHQDMKPWASSEIPHYTETGLEAEVKPDIAKYYWRSASSSSSPNQEVATLLHDADVELYGKNLQKLNNVAFDQSL*
>Roisl.0046s0814.1
MVFKSEKSNRKLRSKEKQRKGLWSPEEDEKLRSHVLKYGHGCWSSIPFQAGLQRNGKSCRLRWVNYLRPGLKKSLFTKEEETTLLSLHSMLGNKWSQISKYLPGRTDNEIKNYWHSYLKKRVTSTQHETSTTPQTPSITNSLKALQSTTEISSSSINVGESFNAQISSFSPSLVFSEWLSDHSFVMDQSPEKSSYVQELIVPEQRVFIETCGPRYSGNNSLDDFLPNSDFLLHDEIEFCSSFSDNFLSDGLINEQCSM*
>Roisl.0046s0906.1
MGRAPCCDKANVKKGPWSPEEDAKLKSYIETSGTGGNWIALPHKIGLKRCGKSCRLRWLNYLRPNIKHGGFSEEEENIICSLYLTIGSRWSIIAAQLPGRTDNDIKNYWNTRLKKKLINKQRKELQEACMEQQEMMLMMKRQQNQQQIPTSFIMRQDQTMFTWPLHHQDVQVPTPFMNQTNSFFDQEDSKPVIINNMVKIEDQELERTNPPHHQDSMTSAFDHLSFSQLLLGSGEGLSMNSILSANTNSPLLNTSIDHQWLGNFQAEAIDLFSEAATSTSADQSTISWEDIISSLAYFDSKQLC*
>Roisl.0046s0947.1
MADRVKGPWSQEEDEQLRRMVEKYGPRNWSAISKSIPGRSGKSCRLRWCNQLSPEVEHRPFSPEEDETIVSARAKFGNKWATIARLLNGRTDNAVKNHWNSTLKRKCSGGGGVTATTAMTAEEEDQDRPKKRRSMSFDSAAPVDTGLYMSPESPTGIDVSDSSTIPSPASPVAQLFKPMPVPGGFTVPPPPPPPVEMTSSSEDPPTSLSLSLPGAADVSQESKNSSSSHNNNNNALMFPRFESQMKLNERGGGEAFVGRRAEFMTVVQEMIKVEVRSYMAEMQKTSGGFIVGNGGFRDCGIITPKVE*
>Roisl.0046s1296.1
MDNKKEETLRRGPWLEKEDEQLVKFVTLLGERRWDSLARVSGLRRSGKSCRLRWLNYLNPKLKRGPMSQEEERIILQLHARWGNKWSKIARRLPGRTDNEIKNYWRTHFRKKEDTQSYDKIIDWRRNTGEELLCKYKETEIMKTRTTPQEHVYGEIVMEFNQKSMESDKQINGGVFGRESFGFMNSPYENRISDWISEMSTDHSEANLLENHSSSSSENNINIGSWWFQETRDFEELSCFLWS*
>Roisl.0046s1565.1
MEGETHQSEPLPLPSATDSDEGISAAIEAELAELAAGESSGGGGGGGCGSGGGIKSKVKGPWSTEEDAVLTKLVTKLGPRNWSLIARGIPGRSGKSCRLRWCNQLDPCLKRKPFSDEEDHMIISAHAIHGNKWAVIAKMLPGRTDNAIKNHWNSTLRRKYSDLWKSGQWMANPVTTAYIKNENADEISNPSSKQQLPQGEINSSPKPPELNDVIMEDAANEPQVQEQAPVESNAPTESNLFRPVARVGAFSVYNPSSQRNGYRDHNIVPCAGPLIQAAKPDSLAGKFLQSLCDEPQIPSKCGRGCSTHPAGTMLPRKSVLGPEFVDYEEPCAVFNQELISIATDLNNIAWMKSGLDNAVVREAEQSLKIDSFNYDNPRIKFTGMTPRQDFYCARS*
>Roisl.0048s0022.1
MGRSPCCDENGLKKGPWTPEEDQKLIDYIHKHGHGSWRALPKLADLNRCGKSCRLRWTNYLRPDIKRGKFSAEEEQTILHLHSILGNKWSAIATHLQGRTDNEIKNFWNTHLKKKLIQMGIDPVTHQPRTDLFASLPQLIALANLKDLIEQTSQFSSIQAEAAQLAKLQYLQCMLNTSASLTNNNSNNNSPSSILDIDQNHAMNLLNSMVSWNKDQNSGFDPALELEINDQNHHQGLFQLSSIIDPTTQPLQQQKYHLNNSPSSELPSQGDPLLDPVPFNLQTPLNSEDHFIDNLVKNSIDNDQDHEHDDPSSWILPSLIDHHNPNNVTPSLPHNNPADASSSSSYGGGDASSLYWPDFCFDESLMNDIS*
>Roisl.0050s0108.1
MGHHSCCNQQKVKRGLWSPEEDEKLIRYITTHGYGCWSEVPEKAGLQRCGKSCRLRWINYLRPDIRRGRFSPEEEKLIISLHGVVGNRWAHIASHLPGRTDNEIKNYWNSWIKKKIRKPHHHYNRHQPSINTVTLDPEATSIVPTVASTTTTSTVDNLHFDGFTNSPNHLNFTNDQETNIKIQETLFSHKSPLFMVDTTLPILEGMFSQNVISNNNNKNNDHETQRGGRGNACEQSFLTTNTEEWDMNFPQQEPFQVPTMASHLFNNSTNSNMDTVISYNLPALIEGNVDNIIQNENNNVQDGDMSSTFECLKRQELSYDQWVDSQQCSSFLFWDNLNINVEGSSLVGNQDPSMSLGSSALSSSFPSSF*
>Roisl.0052s0026.1
MGKSSSSEESEVKKGPWTPEEDEKLVAYIQTHGPGKWRTLPKNAGLKRCGKSCRLRWTNYLRPDIKRGEFSLQEEETIIQLHRLLGNKWSAIAIHLPGRTDNEIKNYWNTHIKKKLLRMGIDPVTHCPRINILQLSSFLTSSFFKSMSQPMNTPFDLTTSSLNPELLNHLTASLNNVQTESYQHHQQNQQLQTVLNTDQTTFTGLPNSTPPLQWKNNGEYLGDYLNYTGSGDPSSNQVPLTGNYSSAAFVTDEISDGENFKVGWNFSSSMLPGSSSSSSTPLNSSSTVYINGGSEDDRESYGSDMLMFHHHHDHNNNALNLS*
>Roisl.0053s0018.1
MSWWRVKGGGWGMVEEVWRKGPWTGEEDRLLIEYVRVHGEGRWNSVAKLAGLKRNGKSCRLRWVNYLRPDLKRGQITPNEESIILELHAKWGNRWSTIARSLPGRTDNEIKNYWRTHFKKKSKPATNNVEKITSRLLRKQQFKQQRQIELQQEQQLFQLEQLDMKKIMSLLEDNSTYPPHQITHSSKTIGYNPNLLEEQLHGRFAQVNITDINTMNEENAIWDGFWNLDVVDGHGGNLGVVAASAACGPRKSYFHNIYT*
>Roisl.0053s0249.1
MSLWGVMGAGWGMVEEGWRKGPWTAEEDRLLIDYVRLHGEGRWNSVARLAGLKRNGKSCRLRWVNYLRPDLKRGQITPHEETIILELHAKWGNRWSTIARSLPGRTDNEIKNYWRTHFKKKTKSPTNNAEKTKNRILKRQQFQQQRQMELQQEQQLLQFNQIDMKKIMSLLDEDNNNNNGDNTFSSSSSGSSGEGGAFYVPHQITHSSTTTTSGYDPNSNGYYPVVPMPIPEPIVNEDNSIWDGLWNLDFEGQGSFGGAACAPRKQCFQNLVIPFC*
>Roisl.0053s0368.1
MGRAPCCEKMGLKRGPWMPEEDQILISFIHKHGHSNWRALPKQAGLLRCGKSCRLRWMNYLKPDIKRGNFTKEEEDAIISLHQILGNRWSAIAAKLPGRTDNEIKNVWHTHLKKRLEDYQPTKPKTSNKKKSTKPKSQSVINESELANSSNPSGESLFSASPSMSEVSSVTLMSHESHSNEIKMDNKPGDISTYSYSFENFSADIDESFWNETLYSQDEHNYASNLEVAGSDEMQQVFQQLDSVDNEMVFDSEMDFWFDVLARTGGEQDILAGL*
>Roisl.0055s0011.1
MGRQPCCDKVGLKKGPWTAEEDRKLINFILTNGQCCWRAVPKLAGLLRCGKSCRLRWTNYLRPDLKRGLLSDYEEKRVIDLHSQLGNRWSKIASHLPGRTDNEIKNHWNTHIKKKLRKMGIDPLTHKPLSIVEQEDEEPLKQVQNNQMPLQEPIKKPLVEPTSYCLTKDSNIKNMNDDDQFMAINLEYGVEEVPLIDPECLGIFCSNSEMSSSTSTSSNSSNDSSFLKDLQFPDFDWSNNYGNNNGVDNIIENNMMSLWDTNDFSSWDLLLNDESSSTFGLF*
>Roisl.0060s0023.1
MGRSPCCEKAHTNKGAWTKDEDQRLIDYIRNHGEGCWRSLPKSAGLLRCGKSCRLRWINYLRPDLKRGNFSDEEDETIIKLHSLLGNKWSLIAGRLPGRTDNEIKNYWNTHIKRKLLSHGIDPQTHRPINESKTVSSSIVVVPPQNDAAEYSFSNLKPKTEHSSDNGASTSGTTTDEDLRQNGDCYYSDNSGHNELNLDLTLGFGSGSGRVTGAGSSADSKPWRDPMKAAHLSLL*
>Roisl.0066s0308.1
MGRSPCCEKEHINKGAWTKEEDERLVSYIKSHGEGCWRSLPRAAGLLRCGKSCRLRWINYLRPDLKRGNFTHDEDELIIKLHSLLGNKWSLIAARLPGRTDNEIKNYWNTHIKRKLLSKGIDPATHKAINEVRISDLKKTEDQIVKDISFVSRFEKTEKLREQNGNKNGLVCKEERVEYYPVVVEEEICPDLNLELRISPPWQNQRERSSYTASRFFMENGMECSSDTTKCQTEDSSSISYSSIDISSSSLGYDFLGLKTRVLDIRSLEMK*
>Roisl.0066s0416.1
MEVSRGSKSDESCRRGHWRLAEDEKLRKLVVQHGPKNWNLISKHFDGRSGKSCRLRWYNQLDPNINKRPFTLEEEEKLLKAHEIQGNRWASIARTFPRRTDNAVKNQFHVIMARRKREGDTLLSLNNFHFGHWCYRTTHTRESFPYYCSSDLGSSSVSNDLYGGHFGNTSLVGLDNNYIFHQMSDKSSFEDGLVSNLTDGGGENENHNVTFIDFLGVGLDSH*
>Roisl.0067s0072.1
MGRAPCCEKVGIKRGRWTAEEDQILSNYIQSNGEGSWRSLPKSAGLKRCGKSCRLRWINYLRSDLKRGNISPEEEELVVKLHSTLGNRWSLIASQLPGRTDNEIKNYWNSHLSRKLHNFIRKPSISQDVAAVIMNAPPAPLQAKRRLGRTSRSAMKPKTHKTKTRKTKKTSAPPEPNVDVAVKAVAEEGALMMELSGAAELGPCDYYGDYCDNSLMSNDGDNGVLSFDDNIIDLLLDESDLPGDVYTSCGGDAEFNNIRDTEVARGFSGTSNQGNLDYLQSSPSLESFLNYDHQVNGALTDEYIDWDCVWQEGSSNLCDEKESPGSVVSWLLDGDDEATIGKSNRENFGEPLDHDEENALVTWLLS*
>Roisl.0068s0008.1
MDDKARSLKINKNMEDFENNVEEEMDLRRGPWTVEEDFKLMNYIATHGEGRWNSLARCAGLKRTGKSCRLRWLNYLRPDVRRGNITLEEQLLILELHSRWGNRWSKIAQYLPGRTDNEIKNYWRTRVQKHAKQLRCDVNSQQFKDTMKYLWMPRLVERIQAASASTSTGSAATSSCATTSSDQFVMASYDDGVNNNNNVEHSGILSNPNGYITSDNSSVAVSPASDLTEYHVSSEVPQIWNNYYPDQTLVGPQVSSQNYLDNSGLLNGDLTVMQEQSYLNWYENINGMIPSYSDSFWNIGSDEDFWLLQQQQQLLDNGSFSIDKKLF*
>Roisl.0074s0127.1
MPGASSSFPEAAQALVDAIRKNRAYQKFLRGKLVEIEATIEQNEKHKKNVKIVKDFQASCKRITKQALSQRKDPCVELISTRKSGPCDNSEGNDKKRSPLTLGPPENPCVADYRMALEKYPASVYRKNWSTAENKKLAKGLKQEVQKILLSEAIERFSDLEGSTYDVDTINESIGNLEITPEMIRQSLPKINWASVDIKDRSAAECEARWMSSEDPLINHDPWTEAEDKNLLRIIGRKSLTDWVDIAVSLGTNRTPFQCLARYQRSLNASILRKEWTAEEDEQLRAAVELFGDKNWQSVANVLEGRTGTQCSNRWKKSLLPTRKGKWSSEEDKRVKVAVTLFGTKNWHKISSFVPGRTATQCRERWVNCLDPKLNRGKWTEEEDEKLREAIAEHGYSWSKVASHLSYRTDNQCSRRWKSLYPHQVVLLQEARRLRQKAIVGNFVDRESERPALVAGPILALPEISLAPESDVVAPKKKRKVKQKRSDAERQPKRRRKGLEGCSGDVCRQENETVCENEPNNGGEERMLELEWSSQIQDNVKEKPRRRRRSVAVPVENQDALN*
>Roisl.0074s0128.1
MNRNSLYDADEDDDDAEEDDIGEDLEDLRRAFMVSDANSDEITPKTNSIEADGGGGGGGGVMPSDSENDDDLEMIRNIKSQLASSTDANLSNDPPIGLSLPSDSESEDDFEMIRSIKSQLALPMDVCIPPIGLSDEEDDGAFETLRAIRRRFSAYENFDPEGNFMNDSPGKKKQITGNQLSQCQIQRKYKLAILL
>Roisl.0074s0590.1
MGHHSCCNKQKVKRGLWSPEEDEKLINYINSYGHGCWSSVPKHAGLQRCGKSCRLRWINYLRPDLKRGSFSPQEAALIVELHSILGNRWAQIAKHLPGRTDNEVKNFWNSSIKKKLMSHHHHHHHGHHHHLSSMASLLTHLPYNNGFSPTTGDDESSRFMSNIISNTNPNFITPSHLSLHSPHVTTPLMFPTSREGHFKFITTNNTNQSHHQDNCLYNNLDILSATPIINNHHHQPLLSSSSHDNDPQWPALPDFPASTISTFQETLQDYDDANKLNVFVTPYNDNATKLICGEVLEGKVLSSSPISQDHGLLLPTTYNLQMPTTGDHHHRVESYINHMIIPSSSSSSSPISCGQYVITQANPSLTPSTWDS*
>Roisl.0074s0635.1
MTSSGGKKPAVTKKTTPCCTKMGMKRGPWTVEEDEMLVSFIKKEGEGRWRSLPKRAGILRCGKSCRLRWMNYLRPSVKRGGITSDEEDLILRLHRLLGNRWSLIAGRIPGRTDNEIKNYWNTHLRKKLLRQGIDPRTHKPIDANSTHKPEEEVSGAQNPLEPNSSSHTDTAVNSGDGASKIIINVLGHEDDEDFNFCYDDKFSSFLNSLINDDDDPFGDNIPISQPLQMHNSMDEIVGTSSSLGHDQRQEDI*
>Roisl.0074s0724.1
MGKGRAPCCDSSQVKRGPWSDEESKRLRAFIEKHGHDNWRSLPKLAGLKRCGKSCRLRWINYLRPGLKRGNFTKEEEDAIIQLHQAHGNKWSKIASHFPGRTDNEIKNVWNTHLKKRLVTNNSSTLSDVSNHSMSSSSSASSISSGLKDSEGPNQEEKFQEILGEHMACGFEVNAPQSLECLFQDHHMPPPSPICKRESLKIDGESDLELWGQLDEPGLDDVNEWLNFLDK*
>Roisl.0074s0734.1
MKRDEMGHRCCGKHKVKRGLWSPEEDEKLLRYITTHGHPSWSSVPKLAGLQRCGKSCRLRWINYLRPDLKRGTFNAEEEQIIIDVHRILGNKWAQIAKHLPGRTDNEVKNFWNSCIKKKLLSQGLDPSTHNLMPSHKRSSSSSNNNIPKSRKKTSIMRNPTDLDQSTTTFSITNINPHSSTKPNRLKSPNQTPIPTQATIPINDTMSSLLEDENTIPNWSDVNAMAIHDAPMFSGDKAVVGVDDDDLNMDILFNTPSSSTFDPDFASIFSSAMSIDFNPMDDLGWPF*
>Roisl.0074s0863.1
MSLATTTAESDDGMHSSIHNESPAADNFGNGYRSRRKGNVLKKGPWTSTEDGILIDYVKKHGEGNWNAVQKHTSLARCGKSCRLRWANHLRPNLKKGAFSQEEEQLIVEMHAKMGNKWAQMAEHLPGRTDNEIKNYWNTRIKRRQRAGLPLYPPEMHVEDLQWSEEYTKSNITRVDRRRHQDFLQLGNSNANVLFDDLNFATSLFPGASDLSDLVSCNMLGTGASSSRYESYMPPILPSPKQLRESGSRFPICSSNIKHEFQSPEHFQNTAPQRNPRSCSISPCDVDHPPYGNQHSTDMMISDSHTFMDGMLPTSKPSFGAVKLELPSFQYSETSSFDQWKTTPSPPHSDLLDSVDAYIQSPPPLEIEESDCFSSCDTGLLDMLLHEAKIKTSAKHSLLMSSPKKTFGSTTYTTDATQNIPHTQIKSGEFESSQKSLARSEIPFSTQLSAGGLSSAFAGTVVKTEELDQVWEPKRVDITRPDVLLASSWLDQGCFGIVRDSSSMSDALALLLGSDDTGNSYVTVGSSSAGQAPRGVGSCSWTNMPPVWSL*
>Roisl.0079s0030.1
MDDKGRNLKNNNNMEDEMDLKRGPWTAEEDFKLINYIATHGEGRWNSLSRCAGLQRTGKSCRLRWLNYLRPDVRRGNITLEEQLLILELHSRWGNRWSKIAQYLPGRTDNEIKNYWRTRVQKHAKQLKCDVNSQQFKDTMKYLWMPRLVERIQSASASAAAAATTTTTGSAATSSCITTSNNQFMTYDYNNMGQQFGVMSNNDYITPENSSVAVSPASDLTEYYSAPNPNPEYYSGQMGNSYYPDQNLVGPQLLPDNFFDYSGLFDEDLTGMQEQSNLNWFENIDGPASSSDTLWNIGESDEDFWFLQQQQQLNNNGSF*
>Roisl.0079s0206.1
MMMRKQDITTIREKSSKPNHVCSGNSNKPKLRKGLWSPDEDEKLIRYMLTNGQGCWSDIARNAGLLRCGKSCRLRWINYLRPDLKRGSFSPQEEDLIFHLHSILGNRWSQIATRLPGRTDNEIKNFWNSTLKKRLKNNNNNNNTSSGSSPNTSNSNSLDPRDQHVDMGGNSTTMMDGYHHHDDMMIVGNTMRMDSSSSFNFAPMDSSVGLNQLDDPLMISVPDNRYYQMGNTGNVFNVNGLGDYGNAILDPISKRVSVEGEWFLPPSEDTNVIACTSSNNLNVQVLDPCFNSKNICHPESFKVGNIVGMENGSWELENPKIGDWDLDGLIDNNSSFPFLDFQVD*
>Roisl.0079s0279.1
MEEETGRRSETTELGDVDEAVVVGGGRGDCDGAGEDAAGFGGVGTSGRGGKERVRGPWSPEEDVVLSELVEKFGPRNWSLIARSIPGRSGKSCRLRWCNQLDPSVKRNSFTEVEDQAIITAHAIHGNKWAAIAKLLPGRTDNAIKNHWNSTLRRRGMDLEKEKNIGTGSLVTEDSGFDRTMMTTASSEETLSSGGGGHVTTPLVSSEGKEDTSMEISEEQCVDKTNREGISRQEGNDHPTLFRPVARLSSFNAHNHMEGSSSPHVHGQNQFQSSKKDTGMLRLLEGAYSERFVPQQCGRGCCSNNTVGIFQQESLLGPEFVDYLDPPTFPSYELAAIATDISSLAWLRSGLESNSVRAMEEAAGRLRPQGSRGHRDHYLVSEQGKNITNVLST*
>Roisl.0079s0294.1
MSCSVNPAAFSPDEKKETGEVIIEDQCVENKQSTAASCSSISEGSTSSSHKSPTTASPATVSPVHRYLGRTSGPIRRAKGGWTPEEDETLRQAVGKFKGKSWKKIADFFPYRTEVQCLHRWQKVLNPDLIKGPWTHEEDETIVELVKKYGPAKWSTIAQSLPGRIGKQCRERWHNHLNPGINKDAWTTEEELALMNAHQVHGNKWAEIAKVLPGRTDNAIKNHWNSSLKKKSEFYLANGSLPPTATRNSVPDSATKRSSSSQKRNFDSVAQTSLGTRDIKEPDEDRKGKLSYSAPLENVLAAPQVNRVYEYARSPQLPNREQFPENGGVTRNGYNYYYYPQVEYYVATEADKLRIYGYESGCSPSASPVSFFTPPPRRNEYSNGLAPRSPESILREAARTFPNTPSIFRKRRRMVVVSDNNNAGKTDEEAKEVDQKVNDGKDSSESPDCEEKQSNGSDAYNLSPPYRIRSKRTAGFKSRQLEFMSAEEDKTDDETKSSEKDKLLGGDS*
>Roisl.0080s0014.1
MGGRKPCCDEVGLRKGPWTAEEDGKLVDFLRTRGSCGGGGGWCWRDVPKLAGLRRCGKSCRLRWTNYLRPDLKRGVFTEEEIQLVIDLHARLGNRWSKIALELPGRTDNDIKNYWNTHIKRKLIRMGIDPNTHRVFDQQKVHEEEKILVNGPKPSCEPEEPVDTSAVLSGNVNQLADVDGDELPWSFLMENEGGGGGGGFGELTMLLSGDITSSCSSSSSLWLKYGDFGYEDLELGCFDD*
>Roisl.0080s0112.1
MSRKPCCVGEGLKKGAWTTEEDKKLISYIHEHGEGGWRDIPQKAGLKRCGKSCRLRWTNYLKPEIKRGEFSSEEEQIIIMLHASRGNKWSVIARHLPRRTDNEIKNYWNTHLKKRLIEQGIDPVTHKPLASNSNPTVAENLTPPQNALSSDKQYSRSSSMPSLSTPPPSGFNTTSEVFEISNNDGTPPLSCKKRFKKSSSTSRLLNKVAAKATSIKEILSASMEGSLSASTISHVFNGFSEQIRNEEDSSNATLTNTLAEFDPFSQSLYPEHEISATSCLGMDQGYDFSHFLEKFRGDNQNKENNMNVQYSHDLLMSDVSQEVSSTSIDGQDYMVGNFEGWSKYLIDPNDFMYDTDSDSLVRHFI*
>Roisl.0080s0177.1
MVRTPCCKEEGIKKGAWTHEEDQKLIAYLQVHGEGGWRTLPEKAGLKRCGKSCRLRWANYLRPDIKRGEFSPEEDDTIIKLHALKGNKWAAIATSLAGRTDNEIKNYWNTNLKKRLKQKGLDPITHKPINSTGQTGLEPKNNKPVSSSGSARLLNRVASKYAVDLNRDLLTGIISGNSTIVEDSQNSSDVESPTSTFLNKTAANSTALTSTLIDTTSTSPGFSGNCSFSDDLTEFFSNEEISDMYTTVDNFGFMEELKGILSYDGAPAGVFEDSPEVNVTDEMEFFDSWNKEDHKMAGVFV*
>Roisl.0080s0296.1
MGFCSKSFRFEGGGRNIRIGLNRTGKSCRLRWVNYLHPGLKRGKMTPQEERLVLELHAKWGNRWSKIARKLPGRTDNEIKNYWRTHMRKKAQEKKRPMSPTSSSSNCCSSSMTTATTQDTGGCNVKMNQECEDGYYSMDDIWREIDQSGANIVKPVKDIYYSEQSCYLNFPPLASPAWESSLESIWNMDADESKMSSFGIDQFPLSFEHGRSSWSSLV*
>Roisl.0080s0405.1
MEDRRLVHGAAPPLTAVERFLYGQKSDALCSKKQDCSRDRPIVKTKMSIEIRSNNKENTFGPRREKHLVLNGDRSPIGEVVAKSAARDYQNSTKKRPYKNLIKGQWTAEEDRKLIRLVRQHGERKWALISEKLEGRAGKQCRERWHNHLRPDIKKDGWSEEEERVLVEAHMRIGNKWAEIAKLIPGRTENSIKNHWNATKRRQNSKRKHKRESNADNNDSDLSPSAKRPCILQDYIKSIEDNDISKNNDENKTDNTISVLSTPTLDQIYSDGDSASSILGDPYEEDLVYLQNIFANHPISLENIGLSQTSDEVNQSSSSVFMIKNPKPNMHNNVGTHQQEATITAPANTSHLASDIYLSYLLNGSTSSYSDTHFPSSSSSTSSTTVEQGGHSDFLEPQANSTSERREMDLIEMLSGSIQGSNICFPLF*
>Roisl.0080s0538.1
MGRAPCCDKANVKKGPWSPEEDVKLKDYIDKYGTGGNWIALPQKIGLKRCGKSCRLRWLNYLRPNIKHGGFSEEEDSIILSLYISIGSRWSIIAAQLPGRTDNDIKNYWNTKLKKKLLGRQKQMNRQDSITDSTENNISNNNNKSPQNLSNSALERLQLHMQLQNLQSPFSSFYNNPILWPKLHPLLQSTTTTPDQNPKLASQESFHPLGVNVDHHNNNIKLAEINNGVSPLYSENVEQSLNPAREFQPNFGFSQDLRLDNHNIDLMNRGGSKELFQVSNEFELTNGSSWWSEEVELERKTTSSSSWGSASVLDQTTEGMVMLQDYAQMSYHSV*
>Roisl.0080s0718.1
MGRIPCCEKENVKRGQWTPEEDNKLASYIAQHGTRNWRLIPKNAGLQRCGKSCRLRWTNYLRPDLKHGQFSEAEEHIIVKFHSVLGNRWSLIAAQLPGRTDNDVKNYWNTKLKKKLSGMGIDPVTHKPFSHLMAEITTTLNPPQVSHLAEAALGCFKDEMLHLLTKKRVDLNQINFSNPNPNNFNQIADNEAGKIKLDGVDHENGIMKLWDMGNGFSYGSSSSSFGNEERNDGSASPAVAAWRGHGGIRTAVAQTAAAEEEERRKLKGEVVDQDEIGSEGGRGDGMMMMRSHHHQQHQHVFNVDNVLWDLQADDLINHMV*
>Roisl.0080s0836.1
MIMYGVAGKDGGSTNHISDGAVVLKKGPWTAAEDEILAAYVRENGEGNWNAVQKNTGLARCGKSCRLRWANHLRPNLKKGSFTGDEERLIIQLHAQLGNKWARMAAQLPGRTDNEIKNYWNTRLKRLQRQGLPLYPPDIIPNHQLHPHPQHQQQHNHHHHHQQHHQQQMYFQPQSSQPNTPSSSPLPSPRPVNANTNANSSSSFTFHTTTANLLHPLSPHTPTTPQTPSQLSSTPPPPPLSSPLSSPRNNQCPTLPLFALPRSQINNSNNNANFTFPRPPPLLQPPSSLLAKRYNNPNTSPLNCINRVSTAPFSPVSRDSYTSFLTFPYSSPTTQTATYHNTNNNYSSFSLNPSSSSYPAATSSPSFLHSHYTPSSTSFHTNPVYSMKQELPSNQIPQLDAFNNVNNFSDNERQNHNLNGSGVHRRSSSCSLLEDVLEEAEALAGGCEGRPPKRRQLTASPPNHNTNNNNDNFFSVSFGHYDSSDNLCSLQDLKSKKEESLQMNTMQEDIAKLLDWGSDSGEISNGQSSVVTDDNLVLDIHQFASLFPADSTAVVTATNNEHNNNNNNNCSWDDLHRIS*
>Roisl.0082s0268.1
MGRSPPCCEKKNGLKKGPWTPEEDQKLIDYINKHGYGNWRTLPKNAGLQRCGKSCRLRWTNYLRPDIKRGRFSFEEEETIIQLHSIMGNKWSAIAARLPGRTDNEIKNYWNTHIRKRLLKMGIDPVTHSPRLDLLDISSILNSSLYNTSHHHHHQQHTNMSRLMMGDGHHQPFVNPEILKLATSLFSNQNHPNTHENQTEVNQYQTGYSMIDNQELQSWFPIMDQFAEVQHLMPMKTVQDSMPSFPSSHDDDYLKANFVLEPYYSDFASVLTTPSSSPTPLNSSSTTYINSSTCSTEDERESYYSNNIASTSEIPDYSFDVNGFLQFQETKNHWDSVI*
>Roisl.0091s0058.1
MGRQPCCDKLGVKKGPWTVDEDKKLINFILTNGHCCWRALPKLAGLLRCGKSCRLRWTNYLRPDLKRGLLSHDEEQLVIDLHAHLGNKWSKIASRLPGRTDNEIKNHWNTHIKKKLLKMGVDPVTHQPLNQEPNNNVNPNIISSNPDDISMEPKTSSTKNVETSGTSTEEESSSTVTDQQSSMDNENYLLDNINDDELFSYLWSDETTKAEASWSDSNYGVGGTLNDNNISDAGAEFPIWSPEGINGNSMFLDYCQDFGVHDFGF*
>Roisl.0091s0188.1
MGRSPCCEKNGLKKGPWTSEEDQKLVDYIQKHGYGNWRTLPKNAGLQRCGKSCRLRWTNYLRPDIKRGRFSFEEEETIIQLHSFLGNKWSAIAARLPGRTDNEIKNFWNTHIRKKLLRMGIDPVTHSPRLDLLDISSILASSLYNSSSHHMNMSRLMLDVHRRHDQQQHPLVNPEILKLATSLFSQNQNQNQNQNQNLLVDHDSKNHENHTGYHHDINQTDQFQNSNQELRSSLPPFPNEARFNDMEHHFSSFGEQTLASTSTMPVQDCNIPSFNDYSSSNFVLDPCYSDQSFNFANSVLNTPSSSPTTLNSSYINSSSCSTEDEMESYCSNLMKFDIPDFLDVNGFII*
>Roisl.0091s0435.1
MENFVDESGFVPLNQTIFRRDQEYMKEEDYPFEVVDQSKPTSFLQDFHHLDHDHQFDHHHHHHHGSTSSNPLLGIQTTSSCINNAPFEHCSYQENMVEFYESKPNLMNHHFQAAENSYFTRNHHQVINLADEHDHMDMEQNNNMMMMRMIPFDYPPTETIKPVNFIIPDEISCVSADNDCYRATSFNKTKPFFTRKLSSSSSSSSWKEKKKSTLVKGQWTAEEDRILIQLVEKYGLRKWSHIAQVLPGRIGKQCRERWHNHLRPDIKKETWSEEEDKVLIEFHKEIGNKWAEIAKKLPGRTENSIKNHWNATKRRQFSKRKCRSKYPRPSLLQDYIKSLNLGVLSATSVPARGRRRESNKKKDVVVVAVEEKKKEEEIYGHDRVVPECVFTVDFGFNEKLLEEGCSIDSLLDDIPQPDIDAFVHGI*
>Roisl.0091s0549.1
MGRSPCCDQDKGVKKGPWMPEEDDKLTGYINENGYGNWRSLPKLAGLNRCGKSCRLRWMNYLRPDIRRGKFSDEEESTIVRLHALLGNKWSKIAGHLPGRTDNEIKNYWNTHMRKKLLQMGIDPVTHEPRTNNLNPILDVSQILATAINNGQFGNNNNLLNNNTALEDLLKLQLIHKMLQIITPNAIPNINNFNTIPKPEAAINTNSVNAVDPRVFINQNGTTPEATSDFNQSFGDIWDGFEDNQLPGLVTVSQENQNKSKPDGTNTTTDVNNQTGAGIMPGYYGDQLREIPSFGSISVSPVASDLNHPGLAQHSSGSDLLEDWEKFLDDETSDSCWKSFLDLTSPTSSPVPW*
>Roisl.0091s0887.1
MGRRPCCEKTGLKKGPWSAEEDGILINYIRLHGHPNWRALPKLAGLLRCGKSCRLRWINYLRPDIKRGNFTPQEEETIINLHQILGNRWSAIAAKLPGRTDNEIKNVWHTHLKKRLHQNQDQNNNEIFVSITSEKRPTSSQQHCSSSTEVSAVTTSGSNNDISNNNKDSATSSEDVLTFIDESFWSEVVLMDCDISGDEKNEKKIENWEGSLDRNDKGYSYSKLYNDDMEFCFDLLMTSSRTVGEISDINEF*
>Roisl.0091s1167.1
MGRPPCCDKIGIKKGPWTPEEDIILVSYIQEHGPGNWRSVPTNTGLLRCSKSCRLRWTNYLRPGIKRGNFTPHEEGMIIHLQALLGNKWASIASYLPQRTDNDIKNYWNTHLKKKLNKSETDERSRSENIALQTSSTRNTINHRSTYASSTENISRLLEGWMRAAPKNSTANFLEQKLQNGTNNVIDHHNQFPYEQLQGSWEEGHGKRINVDDHEGFGVRPKISENNNGDDVHHHEDVEDDDDDHNATPPLTFIEKWLLEETSTTGGQMEEMSQLMELSNML*
>Roisl.0091s1236.1
MGRHSCCYKQKLRKGLWSPEEDEKLLNHITNHGHGCWSSVPKLAGLQRCGKSCRLRWINYLRPDLKRGSFSPEEENLIVELHAVLGNRWSQIAARLPGRTDNEIKNLWNSSIKKKLKQRGIDPNTHKPISEVESFSDKDKPTTSNNKRSSNDHKSPTSSSATNQDFFLERPSDFSDYFGFQKLNFNSNLGLSVTTDSSLCSMVPAQFSPGNMAGSVFQTPVCVKPSISLPPDNNSSSTVSGGDHAKLAAPNWEYQTNNNTSNFFDNGGFSWSIPNSSSSQVKHNHNFEEIKWSEYLNTPFFIGSTVQSQSSQPNYIKSETDYLANVSNITDPWSQSQNENLGTTEASDVFSKDLQRMAVSFGQSL*
>Roisl.0111s0026.1
MLDWGVQGHHQKHDHDLYQHDHDLYQQQKQPKGCRKGPWTPEEDKLLAEYVNSHGEGRWSSVAKCAGLNRSGKSCRLRWVNYLRPGLKRGQITPQEEGIILELHSLWGNKWSTIARYLPGRTDNEIKNYWRTHYKKKEKSSSKQDRVKRSQSRKQQLELKSQPQPQPQHQNPPSHLVSQESTNLENEQNIDSSLYYPTSVYNDKFHMSQCVAATSSDHYMVDESHLWGSLWNLDKDNPHGFGGGIEAPSCGSGDYSYNGFYTGGYIF*
>Roisl.0115s0208.1
MGKGRAPCCDKTKVKRGPWSPEEDLKLISFIQEFGHENWRSLPKQSGLLRCGKSCRLRWINYLRPDVKRGNFTADEEETIIKLHQSYGNKWSKIASQLPGRTDNEIKNVWHTHLKKRLVQSSGTDLTADEPASPCSSDSLNRKTNKESPRNELSTSMSSGGSNHSNQQDDPQIDLTFEYIEFNDIIQEVDKPDLLEIPFDTDPDIWSFLDGSNSFQQPAANENSLASRAAAEEESGEDEVKKWFKYLESELGLEEDDNQQHKQGTQDKEEDSSLLKSYELMIH*
>Roisl.0115s0735.1
MGRSPCCEKAHTNKGAWTKEEDERLIAYIKAHGEGCWRSLPKAAGLLRCGKSCRLRWINYLRPDLKRGNFTEEEDELIIKLHSLLGNKWSLIAGRLPGRTDNEIKNYWNTHIRRKLINRGIDPTTHRPIQESSASQDSKPTQHEPIMSNTINISFTSSSSTPKVETFQESISFPGKSQKISMLTFKEEKDERTVEEKFPDLNLDLRISLPDVVDRHQGLVGDGKSPTPRCFKCSLGMINGMECRCGRMRCDVVGGSTGSSKGSDTSNGFDFLGLAKKETTSLLGFRSLEMK*
>Roisl.0188s0079.1
MDFSCFQEYPFDLHCRGTLNELGEDNAVRMKKKESDDLKKKIKKKKQSGSRVCSRGHWRVSEDSQLMELVAVYGPQNWNHIAENMQGRTGKSCRLRWFNQLDPRINKRAFSDEEEERLLTAHRAFGNKWAMIAKLFNGRTDNALKNHWHVLMARKLRQQSSSYVKRFNESTQKPNEEDHKNFNLSPGIEDDEDMNVNKYSCEMLKEGRTNLKAHCSSRMPMQGPQHHYSTFSADSLALTLHVSIQKPSSSSSSSLSLPSSSIAEHTMVTRYFETIKPPPTFIDFLGVGH*
>Roisl.0188s0093.1
MVRPPCCDKGGVKKGPWTPEEDIILVTYIQEHGPGNWRAVPTNTGLLRCSKSCRLRWTNYLRPGIKRGNFTEHEEKMIVHLQTLLGNRWAAIASYLPQRTDNDIKNYWNTHLKKKLNKINQDSHQELDHSSLSSSPSSSSANSNSNISRGQWERRLQTDIHLAKKALSEALSPAVAPIITSTVTTTSSSAESRRSTSSACGFLRSQETSTTYASSTENIAKLLKGWVKNSPKTQNSMDHIVSETKEVIKSDDGKNSEGVFQSFPGIDHSYHQDGVSPDHETKPDITGCSNQSQWSLFEKWLFEDSGGQIGDILLDENTNFF*
>Roisl.0189s0132.1
MTKSGERPKQRQRKGLWSPEEDQKLKSFILAHGHACWTTVPILSGLQRNGKSCRLRWINYLRPGLKRGTFSAEEEETILTLHSSLGNKWSRIAKYLPGRTDNEIKNYWHSYLKKRWLKSQPQLKTQTSAESPSSIVSCGKRNLETETLDHVISFQKFAEKPSSSSPSQESNINMMNNSNNLPKLFFSEWISSSNPYIDYSSAFTDSNHFNQRQYQINEEELMMINNNYSSLEDVMLRTEFLQPYHEYANYYSSGEFFINSDQNYV*
>Roisl.0191s0097.1
MGRSPCCEKAHMNKGAWTKEEDQLLVDYIRKHGEGCWRSLPRAAGLQRCGKSCRLRWMNYLRPDLKRGNFTEEEDELIIKLHSLLGNKWSLIAGRLPGRTDNEIKNYWNTHIKRKLLSRGIDPNSHRLINESAVSPSSIQNDVVVESLKLDFTGPVKPEPVVQEEANNNIKNYYYCTSSGTTSDKDFQNDEDWVLNLELSVGPPATSYRYESTRKANLDSAESTRRWGSELYGAQTAAVCLCCRIGFHNESCRNCRISDVRNIRESRIL*
>Roisl.0191s0334.1
MFITEKQVWMDEIAARRASSSWDFPFNDINIHQHHNRHCNTSHEFDILKSPLGDVAAKEDDSNNHNPNFSNSESGKKEATDSGQSWSSSSSKPSILGRGHWRPAEDVKLKELVAIYGPQNWNLIAEKLQGRSGKSCRLRWFNQLDPRINRRAFTEEEEERLMQAHRLYGNKWAMIARLFPGRTDNSVKNHWHVIMARKYREHSSAYRRRKLLNNNPLKPHLTNHHPNPNPNYHSFNISTNHYFTQPFPEFNLSHQLVSNAPIPSDHNQLLFPFHCFQGYESNETPMVVSMFGNQMMVGDNVGATSDALYNFPYIDPTSQEKADPNEQMNWMRMETVDEEVAEKAKQQPHFFDFLGLGTA*
>Roisl.0191s0438.1
MSNIMKKRCGNEEGAEQRKGPWTLEEDTLLTNYIAHNGEGRWNQLAKSSGLKRTGKSCRLRWLNYLKPDIKRGNLTPQEQLLILELHSKWGNRWSKIAQYLPGRTDNEIKNYWRTRVQKQARQLNIDSNSHKFLEVVRSLWVPRLIHKMKENSNINTTKATPPDLLGPVLRDNYLSQDSGFNNMDCSTSMSVDLNKFSQFMDLSEFETTMSLEGSRGSSSQCVSEDYSSFPCLEEYMVTNMGNSDILPWQDCHVSDSTYEEDVTQDPIWNMDDIWEFKECAHFN*
>Roisl.0191s0490.1
MTESNDLNRSESESDLISGEVTPTFEIDSAQGYRRVSGPTRRSTKGGWTPEEDKLLTNAVRRYKGKNWKKIAECVPQWKDKRTDVQCQHRWLKVLNPNLNKGPWRKEEDDMLSELVKNCLENDKPQWSKISKQLPGRIGKQCRERWHNHLNPTIKKTPWSSEEELILVRAQKEHGNKWAEIAKLLSGRTENNIKNHWNCSLKKRLEPSNSFSDVIYGSRPYEPKNYISFQIMEAAKSPQRDSLELTLGPMNLGNMPSSTSSLGGEESISSSVESDRPKLNESLETPQSSNNSGYVQEWNEIKERLRMAASTFKNTPSIISKRSSPASGLKRQRQKDDTPFQIDARNHLSSEEKHSISGLAKHNTSYGSKPLGRRLDFDSP*
>Roisl.0191s0623.1
MGRHSCCYKQKLRKGLWSPEEDEKLLRYITKYGHGCWSSVPKQAGLQRCGKSCRLRWINYLRPDLKRGAFSQDEENLIIELHAVLGNRWSQIAAQLPGRTDNEIKNLWNSCLKKKLRLRGIDPITHKLLTEVETGTDEKLKPVEKSQQTYLVETEGSSSTTTCSTNQNNTDHLYTGNFGFQRLSLETGSRIPTGSDLGIWIPQTVRNLHHHVDETVPSAVVLPGSMFSSILTGSTSGYRSSNLGLIELENSFSTGPMITEQQLQESNYNNSTFFGNGNLNWGLPMEDNPFTISNNSLQNHSNSSLYSEIKSETNFFGTEATNVGMWPCNQLQPQQHAYGHI*
>Roisl.0198s0045.1
MGRAPCCEKIGLKRGRWTAEEDELLTNYIQTNGEGSWRSLPKKAGLLRCGKSCRLRWINYLRRDLKRGNITAEEEDTIVKLHSLLGNRWSLIATHLPGRTDNEIKNYWNSHLSRKIYAFTAISGDEHNLMVDDLVLKKSSEAKNNNKTKKKKKGRTSRSSMKKHKQMVTASQSSPQPKKRDSEINEGGQNGNFEREFLEPYDWLDSEIERLMSSCVWECTNEEAVIGVNDEEYDHNKACESGDNSSCCVGLFEEEQGSETKLGHIGSTKVDDDMKVEQEREGSVLSSNSNENEDKDWWVGLCSSSEVGFGIDDELLDWEFQGSLTCPSDDLWELSDIGEITLE*
>Roisl.0209s0231.1
MGRQPCCDKLGVKKGPWTAEEDNKLINFILTNGHCCWRALPKLAGLRRCGKSCRLRWTNYLRPDLKRGLLSDAEEQLVIDLHALLGNRWSKIAARLPGRTDNEIKNHWNTHIKKKLLKMEIDPMTHQPLNKVSTDKKFFDKSQTSSKVSNVERSSDIKSIEIDGTTTSTIDESSTITHQNSSTDDYELLGDMIYNDEDLFKILWTDDEPPLVDASWSINNVDLGGAAAATAVDKNNIAAGEYFPTWPSEENNRDSWMVLDYCQDFVVQDFGFECYNGFSQSSVETGQKD*
>Roisl.0209s0310.1
MTPQEERLVLELHAKWGNRWSKIARKLPGRTDNEIKNYWRTHMRKKAQEKKRPMSPTSSFSNYSSSSMTTTANNTQETSCHSRKSSGKVSFYDTGGSSREMNQETEDGYSMDDIWREIDHSEVNMIKPVKDIYTEQSYCLNYPNLASQSCESSLDSIWNMDADKSKISSFEIDQFPFCFQYSRSPWSSG*
>Roisl.0209s0475.1
MGRPPCCDKIGVKKGPWTPEEDIILVSYIQEHGPGNWRSVPTHTGLRRCSKSCRLRWTNYLRPGIKRGNFTQHEEKMILHLQALLGNRWAAIASYLPERTDNDIKNYWNTHLKKKLKRMNDSCDSTINNGLDTKDFSSSSKNNTSHQSSSSNKGQWERRLQTDINMAKQALCDALSLDKPQNPTNFSITDLGYGPSSSSSSTTTTPTSNTNPYPSGVYASSAENIARLLQNFMKDTPKTSVPSPVATTGMAITTAASSPSTTEGGGDGIDQSLFSFNSMDEAEEKPKLLDHDINGLITQGSLSLFEKWLFDEQSHDMIINNMSLEGQEVLF*
>Roisl.0210s0510.1
MSRKPCCVGEGLKKGAWTAEEDKKLISYIHEHGEGGWRDIPQKAGLKRCGKSCRLRWANYLKPDIKRGEFSYEEEQIIIMLHASRGNKWSVIARHLPKRTDNEIKNYWNTHLKKRLIDQGIVPVNHKPLASNPNPKTSDIQDDDSNPDEQSQPGSISPKSLPPSSSSCNLPEISSSDETPIKNNASLSSKRRYFKRSSSTSKLLNKVAARASSIGNILSASMEGTLISSTPLSSRPNDDFSETSQFQMDEFDLFDQSSSEHIISSVDMNADLSNSEYNFSQFLDQLSNNEGEEAENIGGYNQDLLMSDVSSTSVDDDDIMQNITGWSNYLVDHSDFSYETNQDYDETNFI*
>Roisl.0210s0512.1
MSTKPCCTGEGLKKGAWSVEEDKTLISYIHEHGEGGWRDIPAKAGLKRCGKSCRLRWANYLKPDIKRGEFSYEEEQIIMLHASRGNKWSVIARHLPKRTDNEIKNYWNTHLKKRLIDKGIDPVTHMPLASSNLKPTTEPNKFHSQEEFNRYEHSSQSSSTSPISLPVSSSFKSTIPEIRSDETPLESGFLSCKKRFESSSSTSRLLNKVAARASSIGKILSTSIEGTLSSPSSSSCHPNSLSQSSEQMIDNKEDLSTSIDLNIPEYDLSKFLEQFISEDEAESIGGYNQNLLMSDVPSTLVDEENMVRDMTGWSIYDIDDPNFMYEFEAEQD*
>Roisl.0210s0746.1
MGRSPSCDDSGLKKGPWTPDEDEKLINYVQKHGHSSWRALPKLAGLNRCGKSCRLRWTNYLRPDIKRGKFSQDEEQTILNLHAVLGNKWSTIANQLPGRTDNEIKNFWNTHLKKKLIQMGFDPITHRPRTDIFSGLSQLMSLSSNLRGFVDLQQQFSVGQEHTTILKLQTEMAKFQLLQYLIQPPSMNNINANELDTLSLLNSIASFKETTSNNLDLGFIGSYLQDFNNLPYLKNLNSNLEPSSVFPQNPDDNNYKFFTQRENLPVSPIWLSDPSSSSQSLLPSPVTDDLIRNQYGIEDVNSNITSSSCQESASAAWPDHLLDDSIFSDIP*
>Roisl.0210s0823.1
MEDQRMQEKSLAQGAAPPLTAVERFLNGLKNDTLCSKKQERSVDRPISKTTMAIEIRNDNKENTMFGSRKEKNLAVNGGNRNVTGEIIVKGATRYYQKSTNCKEITKKRPYKNLIKGQWTAEEDRKLIKLVSQYGERKWATISEKLEGRAGKQCRERWHNHLRPDIKKDGWSEEEERVLVEAHTRIGNKWAEIAKLIQGRTENSIKNHWNATKRRQNSKRKQKRSKNAKNNSDVDDLSPSAKRPCVLQNYIRSIESNDKDNGKNIISTTGGNNHPSTSNFDQINSDGDSTSSLLDDPYDEELAFLIDIFANHPISRANMDLSQGADEMAQSSSSGFMIKSPNPKPNFCNTIVGNHHRTMVTAPANTTHLASDIYLSDLLNGTESSSSLSFPSSNNIEHGGENELRVSQANSTSEKKEVDLIEMLSGSNGGNNLWFPFF*
>Roisl.0210s0868.1
MESDSTTISTPPEGLTEGNTKSRHGRTSGPARRSTRGQWTAEEDEILKKAVHSFKGKNWKKIAEYFKDRTDVQCLHRWQKVLNPELVKGPWTKEEDEMIVQLIKKYGPKKWSTIARYLPGRIGKQCRERWHNHLNPAINKEAWTQEEELVLIRAHQIYGNRWAELTKFLPGRSDNGIKNHWHSSVKKKLDSYMASGLLDQYQAMPLAPYERTIDGNGCLSGQGEKEMDSRQNSSMAGCSLSARDFPNGAINDMGQHFHPCGNSHELEQAVYHPDQYYYPELEDISVSISDVSYDVDDCPQFPDHNVATSSSQDYQFDFQDLSDISLDMRHNMSGVPMPYTKESKESTLGASNSTLNIDVATYTNPANVLTSETECCRVLFPDQESEGLSVSRSLTQEANEVDQADCQDPIFSASASDSQISEATKSPMHSSSSRFTATAASGKETLRPAPLIITPDKYAKKSSRLICHPFEATPNCTTSENGSFICIDDPSTSACVDEGTNNSNEEDQSYHVNDSKKLVPVNDFASLGEVKPQSLPKHEASMTIEQHHEDMGASSSLSFPSLDLPVFSCDLLQSKNDPLHDYSPLGIRKLLMSTMTCMSPLRLWESPTGKKTLVGAKSILRKRTRDLLTPISEKRSDKKLEIDIAASLAKDFSRLDVMFGESENLESTSGNSTGVVLGERENHRVAEETMEANVREKDDSGPDFENAESFSGVLSEHNTSKPVLSSPGQSVTKAEKAQVSTPRNHLHRSLMATSNKELHSSPSVCLVINSPSRARNTEGHLVDNDTSNENFSIFCGTPFRRGLESPSAWKSPFYINSLLPSPRFDTELTIEDMGYIFSPGERSYESIGVMTQRNEHTNTFAAFADAMEVSFSSSNDDARQKTELDKENNDPLLAERRVLDFNDCESPTKATEEVSSYLVKGCR*
>Roisl.0210s0978.1
MRKPEVAIAASHQVKNMKKGLWSPEEDSKLMQYMLSNGQGCWSDVAKNAGLQRCGKSCRLRWINYLRPDLKRGAFSPQEEDLIIRFHSILGNRWSQIAARLPGRTDNEIKNFWNSTIKKRLKKMSDTSNLINNSSSSPNASDSSSNSSSSLELKDIIGSFMSLQEQGFVNPSLTHVPTNNPFPAPHMISHPCNDDFTPYTDGLYGVNTGVQGELYFPPLECEEGDWYKADINNHLDELNTNGAGSAPESMRMDEYWDLDQLMNTEVPSFYFNFKQSI*
>Roisl.0210s1134.1
MGRKPCCEKIGLKRGPWTIEEDHRLMNFILNNGIHCWRIVPKLAGLLRCGKSCRLRWINYLRPDLKRGGFTDAEEDRIMELHSQLGNRWSKIASHFSGRTDNEIKNHWNTKIKKKMKHLGLDPATHKPINTITHHQTDPKPNMSSTIKEGEETKVQTSKDDVIAKTTKTLTISDNDEELLAKNCKTLSAEEVDMEFLFETHGTEISSASFSSLYSNISRSESSSHLAEDSISLKQWDLDMTDPLVPWDLFASPDDNLFFL*
>Roisl.0210s1177.1
MRKKESSSAEEGNNEYKKGLWTVEEDKILMAYVKAHGKGHWNRIAKKTGLKRCGKSCRLRWMNYLSPNVKRGNFTEQEEDLIIRLHKLLGNRWSLIAKRVPGRTDNQVKNYWNTHLSKKLGIKDQKTKPSNGEIVYQINLANPTETSEEAKISNINDTNNILRDEIQENRQGNNYLSSLWVHEEEFELSTLTNMMDFIDGHCF*
>Roisl.0210s1235.1
MGRSPCCDKLGLKKGPWTPEEDQKLLAYIEEHGHGSWRSLPEKAGLHRCGKSCRLRWTNYLRPDIKRGKFNLQEEQTIIQLHALLGNRWSAIATHLPKRTDNEIKNYWNTHLKKRLVKMGIDPVTHKPKNETPLSSLGLSKNAATLSHKAQWESARVEAEARLARESKLLHLQHYQTKASSHHHHNLGFTHKTLLNNWSTKPNEDQQQLESPTSTVSFSEMKESKIEFVGSSTGLTLIKEPVHDWINSTVHEFETSQMGEGIEEGFTGLLLGGDSIGGSFSGEKNETAGESSGGDCNNYYEDNKNYLDSIFNFVDPSPSDSSPMF*
>Roisl.0210s1358.1
MGRQPCCDKVGLKKGPWTIEEDKKLINFILTNGHCCWRALPKLSGLLRCGKSCRLRWINYLRPDLKRGLLSEYEEQMVIDLHAQLGNRWSKIASHLPGRTDNEIKNHWNTHIKKKLRKMGIDPWTHKPLSEQEASQQAQGSKQSLVPHDEKNPKQDQEDQQTKEKQEQLQLEHDLDKNKTLIPSDGFCIDEVPLLNPHEILMDISSAHHQTNDDNVNINISNFTSPSSSSSSTSSCISSLLPGDEFSKFLDEMEILDLKWLSSDDSPGENIGKDGKFNNNVDMMNLWDINDLSSLDLFMNNHDDDFVGNGDGCSRMVLDQDSWTFDLL*
>Roisl.0210s1381.1
MGRTPCCDENGLKKGPWTQEEDEKLIDHIQKHGHGSWRALPKQAGLNRCGKSCRLRWTNYLRPDIKRGNFTEEEEQTIINLHSLLGNKWSSIAGNLPGRTDNEIKNYWNTHLRKKLLQMGIDPVTHRPRTDHLNVLAALPQLIAAANFNSLVNLNQNVQFDATTLAKAQLLHSMIQVLSANNNTNSSSSSPTMQTNNNLFGHSHYLENQNLFGQSQSFTNILETNHENLMVKSQVTDHPLDSFSSPTQIDVQDYQNLLPLLVPASPEESKQTQMMIKNKDITSYNHHHHDTSNPSSSNSTFTQDHHQPWCDTIDDEASDSYWKEIIEQTCSEPWPFPE*
>Roisl.0210s1480.1
MNPTLLVKDLRGDETIMGSRRFNEANNFGSPSNSHIASLTNIYLSRNHPHNKSASVSEDEHEKERCENEVSFKMRGKSGINTKACSRGHWRPTEDAKLKKLVAQYGPQNWNLIAQHLLGRSGKSCRLRWFNQLDPRINKRSFTEEEELRLLAAHQAYGNKWALISRLFPGRTDNAVKNHWHVIMARRTRESQRQRQQPPPTPLGDAKMTVSSSYRYNQSEVFGQVAEGSFVNGEDDEDDDGSAVSTCTTELSLTPPSSTHQPRFLNYGYTLGSGKDGQCVQRAEVNGKYGKKMDHQNHHTITVSERKVDMKMKSGFYFFDFLGVGPS*
>Roisl.0210s1963.1
MGRAPCCDKTKVKRGPWSPEEDSKLRDYIEKYGNGGNWISLPLKAGLRRCGKSCRLRWLNYLRPNIKHGDFSEEEDRIIFSLFAAIGSRWSIIAAHLPGRTDNDIKNYWNTKLRKKLLSSSSSSSSSHTSSAMGSPFINPISQDVKRPLTPSTTIPSSSYNPYASNPHEDPTKSLISSINGFEADEKQIFPYVNPNYPQDLSLLDSNNNISGTSGFLLNQNICDHYSNHNSFASDVNGKRSEIMMKQEEIMMMMMMIDHQTDQRTKGFNGDFAQGYYNYYNGHGDLKQMISGTGTNSNINMGGSGSSSSSISNLAGNKSSSSLLQQKCLPYFYS*
>Roisl.0210s2084.1
MGRSPCCEKAHTNKGAWTKEEDQRLIDYIHNHGEGSWRSLPKSAGLLRCGKSCRLRWINYLRPDLKRGNFTESEDEIIVKLHSFFGNKWSLIAGKLPGRTDNEIKNYWNTHIKRKLLSRGIDPQTHRSIKESASDSQKSPFVKSTCHNLNYLVKLKTETFSDNGVSTSGTTTDEDLRLSSDCYYSEEDELNLDLTLGFGPSR*
>Roisl.0214s0859.1
MVRHSCCYKQRLRKGLWSPEEDEKLFTYITKHGHGCWSSIPKLAGLERCGKSCRLRWINYLRPDLKRGAFSSEEQNLIIELHAVLGNRWSQIAARLPGRTDNEIKNFWNSCIKKKLRQKGIDPITHKPLSESTSFSSETNQDFSVKDPSDFSDYLGFQKQDSNSVSIDNSLCSIIPTQFNIDGSISNAGFEMQICVKPSIILPPLSNNTSSTISGEDHVELQTIGDPSSYLDNRGFEEINWSDEYMNDPFFNVQNQSSNPIYVKSETAFTWSQSQACDVFPKDLQRMAISFGQTL*
>Roisl.0214s0889.1
MEGSSNELRKGAWTAEEDSLLRQCINKYGEGKWHQVPLRAGLNRCRKSCRLRWLNYLKPSIKRGRFSSDEVDLLLRLHKLLGNRWSLIAGRLPGRTANDVKNYWNTHLSKKHETCCKFKIKKKKITSPPTIPVQKIDVFKPRPRSFSVNNGCSHLNCLPKGDVTPQCSGLNSNSFFQNSITCNKDEEKAELLNNLADGDMWLESLLEENQEVDALVREVTATEQGATLAFDVEQLWSLFDGEFE*
>Roisl.0214s0891.1
MEGSSKELRKGAWTAEEDSLLRQCIDKFGEGKWHQVPLRAGLNRCRWSLIAGRLPGRTANDVKNYWNTHLSKNMKHVVSLSHLNGLPKVDVIPQCVGLSKNNFCENSITCNKDEEKSELLNNLTDGDNMWVESLIEENQEVDALIREATATEKGATLAFDVEKLWSMFDGEFESCWNICLHVCGFAFALIVCVSK*
>Sialb.0001s0196.1
MGRSPCCEKNGLKKGPWTSEEDQKLIEYIQKHGYGNWRTLPKNAGLQRCGKSCRLRWTNYLRPDIKRGRFSFEEEETIIKLHSFLGNKWSAIAAHLPGRTDNEIKNFWNTHIRKKLLRMGIDPVTHSPRLHLLDISTILASSLYNSSSHHVNMSTLMMDAHRQQQQYQLVNPDILKLATSLFSQNQNQNQNYLVDHDSSTHDNHTVYHHDVNQNGVNQYQTDHQELSSCLPPFPNEAQFNDMDHQFNGFGEHSTLVSTSNTSVQDCNIPTFNDYESSSFVLNPSYSDQSFNFTNSVLNTPSSSPTTLNSCSTTYINSSSCSTEDEMESYCNNLMKFDIPDFLDVNGVII*
>Sialb.0001s0285.1
MENYFDESGFAPLNQTIFTCDQEHMKEEDFPFQVVDQSKPTSFLQAFHHLDHDHQFDHHGSTSSNPLLGIQTRPSGVNSSPFEHFSDMVDLVDEHGPMDMEQNNMMMMRMIPFDYPPRWITKPMNFVMADEISCVYADNDCYKAMGFNKTKPVLTRKLSSSSLSSSWKGKKTTTSVKGQWTAEEDRILIQLVEKYGLRKWSHIAQVLPGRIGKQCRERWHNHLRPDIKKETWSEKEDIVLIEFHKEIGNKWAEIAKRLPGRTENSIKNHWNATKRRQFSKRKSRSKYQRHTLLQDYIKSLGLEVLSSSSVPARGRRREGNKKKDIMAVEEKNKKNKDELYGQERVVPECVFTDDFGFNDKLLEEGCSIDSLLGEFPQPDIDVFAHGF*
>Sialb.0001s0597.1
MADRVKGPWSQEEDEQLRRMVEKYGPRNWSAISKSIPGRSGKSCRLRWCNQLSPEVEHRPFSAEEDEMILSARAKFGNKWATIARLLNGRTDNAVKNHWNSTLKRKFVGGGGGDCNLVEVTTEEDRRKKRRSVSVESVPLVDTGLYMSPESPTGVIDSTTIPSPPSPVAAQLFKPLLVSGGNTLSEEDPPTSLSLSLSLPGADVSQESRNTVSSDNSLLFPRFERQMKIINVEESGEARRAEFMKVVQEMIKAEVRSYMSEIQKNSDGFVVGGGLYGTGNGGFRDSGFIPKVE*
>Sialb.0001s0643.1
MSRKPCCVVEGLKKGAWTTEEDKKLISYIREHGEGGWRDIPQKAGLKRFGKSCRLRWTNYLKPEINRGEFSSEEEQIIIMLHASRGNKWSVIARHLPRRTDNEVKNYWNTHLKKRLIEQGIDPVTHKPLASNPNPTVTSPPENLHSLSSDKQYSRSSSMPSLSLLTNKDGTPVLGGSLSHKKRFKTSRFLNKVATKATSLKEILSASMEGSLISATTLPYASYSNGVSEQIHIEEDSSNAFLTNTLAEFDPFSQSSLYNMHEINATSDLDMDNDFSHFLEKLGRDDNNEENKMNIEYDQYDLLMSDVSQEVSSTSVDDDQDNMLGNFEGCSDYLIDHAGMESDSLEKHFI*
>Sialb.0001s0686.1
MVRTPCCKEEGIKKGAWTPEEDQKLIAYLQLHGEGGWRTLPEKAGLKRCGKSCRLRWANYLRPDIKRGEFTPEEDDTIIKLHALKGNKWAAIATSLAGRTDNEIKNYWNTNLKKRLKQKGIDPVTHKPINSTGSEPKIHKLGSSGSARLLNRVASKYSVDSNRDILTGIIIGNSTTIADDVDSPTKNSTSTLLNKMAAASSARTSILIKNTSTSPGFSDNCSFSDEFFSNEEISDVYMNVGNVDFMEELKGILSYGGAVAGDIKDSPEVNVSDHEMHFLDSWNEEDDLDLDKFVSSLDSKMSFF*
>Sialb.0001s0921.1
MGRHSCCYKQKLRKGLWSPEEDEKLLNYITRHGHGCWSSVPKLAGLQRCGKSCRLRWINYLRPDLKRGAFSHDEESLIIELHAALGNRWSQIATRLPGRTDNEIKNFWNSCLKKKLRRKGIDPTTHKPIISELQTLNVIDQKLTSSNTSEVVKSTASINNPHDQSMVVLSQPGPWWYPATTTTTTANQNAEFCFSSSTTQTVSDQIVSLISSMSTSSSPTPMTSNFNPVPNNWELNYCNNTVPSQSNSIYSAFFGNHYTEATQIMNNNNNNLVMDHHPHQDIKSWAPEILHYTEHNQSSETGLEADVKPDIAKYYWRSISSSSSPNESAATLLHDADVEFYGKNLQKPNNMAFDQSLC*
>Sialb.0001s1021.1
MDGKRSLEISKNMGDFENNVDDEMDLRRGPWTVEEDFKLSNYITTLGEGRWNSLARCAGLKRTGKSCRLRWLNYLRPDVRRGNITLEEQLLILELHSRWGNRWSKIAQYLPGRTDNEIKNYWRTRVQKHAKQLRCDVNSQQFKDTMRYLWMPRLVERIQAASAKSCVTTTTITTTDQFVITSFDDGANNNNTNIDHLGLTSNPNGYISNHMSSEVGKIETNQNLVGPQIMSPSKNYLDDKSGLLNGGLAVMQEELSYPNLFENVNGMIPSYSDSFWNTGSDEDFWLLQQQQQQQLLNNRSF*
>Sialb.0001s1041.1
MGRAPCCEKIGLKRGRWTAEEDGLLSNYIQTNGEGSWRSLPKKAGLLRCGKSCRLRWINYLRRDLKRGNITAEEEDTIVKLHSLLGNRWSHIATHLPGRTDNEIKNYWNSHLSRKIYAFTAVTGDVQSLKVDHLVLNKSPLGAKNTNKTKKKKGRTSRSSMKKHKQMVTASQCLPQPKELESEISEGGNSGNYEGKSLGAYEWLDGEIERLMSSFVWECTSEEPAIRVNDDDFDQNKVCESGDNSSCCVDLFEEEHGKLGNQEVDDNMNMEKERDESILSSYSNENGDKDWWVGLCDSSEVGFGIDDELLGWELQGGLTCQSDDLWDLSDFGDIQQVDSI*
>Sialb.0001s1162.1
MLDRGVDQVHHRNHDLYQQQQQHQGCRKGPWTPEEDKLLAEYVTSNGEGRWSSVAKCAGLNRSGKSCRLRWVNYLRPGLKRGQITPQEEGIILELHSLWGNKWSTIARYLPGRTDNEIKNYWRTHYKKKEKSFSKQEKVKRSRKQLDLKPQPQHQPQQQKQLSQFVSEDHMNLDKEQNTFSYPTSVFSDQFHMPQVVAATSSDHSMMDEGNLWGSLLSLDEHNPHHFGGDSEQRTAANIAEKFNGCGIDAPFCGLWDYSYNGSNIGGYNY*
>Sialb.0001s1206.1
MVRPPCCDKGGVKKGPWTPEEDIILVSYIQEHGPGNWRAVPTNTGLLRCSKSCRLRWTNYLRPGIKRGNFTEHEEKMIVHLQALLGNRWAAIASYLPQRTDNDIKNYWNTHLKKKLNKANQDSLQEFDQSRDRSSLSSSPSSSSANSNSNISRGQWERRLQTDIHLAKKALSEALCPAVAPTITSAATTSSAESRRSTSSACRFLRTQETSTNYASSTENIAKLLKGWVKNPPKTHNSGDQMVSPDSERRDVIKSDVEKDCTGAFQSISGFDHFKDCDSSYHQAGVSPDQETKPDIIGCSNQSQWSLFEKWLFEDSGGPIGDIVLDENPNFF*
>Sialb.0001s1227.1
MGRPPCCDKSNVKKGLWTAEEDAKILAYVAIHGVGNWSLIPKKAGLNRCGKSCRLRWTNYLRPDLKHDSFSPQEEELIIQCHRIIGSRWSSIARKLPGRTDNDVKNHWNTKLKKRLVKMGIDPVTHKPVSQVLTEFRNISGHGNSSEPFVRNFKTEPSNNSILTQSNSAWEMIRNTTSHESYHNSPMIFTNPTSSEFQTTFHFSNHSNHPLNGTTSSCSSSSSSASITQPNQGAQAPVTTFCWSDYLLSDPVLPLSSQTQVVGSSATSNLTQGECSSQKIASKASGTCHSASSFVDEILDKDQEMLSQFPQLLNDFDY*
>Sialb.0001s1252.1
MKRMRTRRRTEEGENHQEYKKGLWTVEEDNILRDYVLTHGKGQWNRIVRKTGLKRCGKSCRLRWINYLSPNVNKGNFTEQEEDLIIRLHKLLGNRWSLIAKRVPGRTDNQVKNHWNTHLSKKIVGDYTSAVKTTGEEEYPPSLLITAATTSRHHDQQDKICDKSFEGLVSAASYENKPKADLSHREVLVGNTNDHSSLYFKERNNFDSSNAFWFNEDDFEINSLAMMDFASGDIGYCL*
>Sialb.0001s1262.1
MDKRGGICSGGSGSSGETEVRKGPWTMEEDLILINYIANHGDGVWNTLAKSAGLKRTGKSCRLRWLNYLRPDVRRGNITPEEQLIIMELHAKWGNRWSKIAKHLPGRTDNEIKNFWRTRIQKYIKQTDIATTTATSSVGSQSSEINDQAASTSGHNVFCAQDQTMDHTYSPTTTSYQHTNMEFNYGNYSAPVAPATTTTATTTATTTDYPMPMTVDDQTGENYWGMDDIWSSMHLLNGN*
>Sialb.0001s1483.1
MEETTKNKKKNDDSKKKERHIVTWSQEEDDILRKQISLHGTDNWAIIASNFTDKSTRQCRRRWYTYLNSDFKRGGWSPEEDTLLCEAQRVFGNRWTEIAKVVSGRTDNAVKNRFTTLCKKRAKYEEAMAKDNRLASCVNSNNKRMLLPDCGISTPRKAETHSPLAKKMRRSDVPDVTVFGGYGDRSHIKVNSCVNQHYYGDRSHIKVVNQQIRPPFLVLAHNEEKKQTDSAKEREGEDKGNQEVFLKKDDPKATTLMQQAELLSSLAQKVNADNTEQSMENAWKVLQDFFNKSKENDLFRYGLPDIDFQLEEFKDLVEDLRSSNEDSQASWRQPDLHDSPASSDYSSGSTTMPHSSGDRTHQPISDSQTETQKLNPGELLPDNGIVSADTTVEQVDLLSTCHDILDNPNEIVPMSFEEEFKSPVQVTPLFRSLAAGIPSPQFSESERNFVLKTLGVESPCPSANLSQPPPCRRVLLDSL*
>Sialb.0002s0598.1
MSNIMKKRCNENEEGAEQRKGPWTLEEDTLLTNYIAHNGEGRWNLLAKSSGLKRKGKSCRLRWLNYLKPDIKRGNLTPQEQLSILELHCKWGNRWSKIAQYLPGRTDNEIKNYWRTRVQKQARQLNIDSSSHQFLEVVRSFWVPRLIHKMKDNSNTNTKAPPPDSLGPVLQDNNFSYNSGFNNIDCSNSMSQDLAKISQLMDLSDLETTSSMCFERSRGNSNQYVNEGYRYLPCLEEEYIVTTMGNSDILPLQDCHVADSTYEEDVTQDPMWNMDDIWQFEKYTPFN*
>Sialb.0002s0729.1
MGRSPCCEKAHMNKGAWTKEEDQLLVDYIRKHGEGCWRSLPRSAGLQRCGKSCRLRWMNYLRPDLKRGNFTEEEDELIIKLHSLFGNKWSLIAGRLPGRTDNEIKNYWNTHIKRKLISRGIDPNTHRSINGSATSPLNKTTTPSLQNDEPVQFGLVRPDQQRTVKPEPMVLDREEGDDYNINNCTSSGTTSEKDIQTDDWVLNLELSVGPATTKSYQYELTRKANPDLAESTQRWSFELLGAQAEVCLCCRIGFHNESCRNCRTSNVLTTWKSKIL*
>Sialb.0002s0897.1
MNVTVIGLVGLRKMGRKTWVDGDGMKKGEWTAEEDQNLVAYINEHGVSDWRSLPKRAGLQRCGKSCRLRWLNYLRPGIKRGKFTPQEEEEIIKLHAVLGNKWAAIAKEMDNRTDNDIKNHWNSCLKKRLFRKGIDPMTHEPIIHNLTVTTTNEACGSSSTTTSSSTSSPSSSACLLNKLAAGISSRQHDLDRVKSILLEPRITSSDQDEKEGLERDHKIGDGEEGDDFLIWDDEEVRRFMETEEMEYETTPYVSLFYEGTHVLDDLL*
>Sialb.0002s0904.1
MVRTPCCKAELGLKKGAWTPEEDQKLISYVNRHGEGGWRTLPEKAGLKRCGKSCRLRWANYLRPDIKRGEFTEDEERSIISLHALHGNKWAAIARGLPGRTDNEIKNYWNTHIKKRLIKKGVDPITHKTISENFQDIPEKRNANQTIITSHDDDGLDHNEKVKKSGLSSARFLNKVANRFGKRINQSVLSEIIGSGGPLTTITSNTTTSVTVDSESDKSTSSSFTPTSNLLMTINGNATSSPSTFSDSSVNDQLMYCDNNEDNIGFSTFLNDEDFMMLEDQSCVENTEFMKELTRFLQEDEKDHSGEMMMPVYEHQDRFEEIDNYFA*
>Sialb.0002s0929.1
MMCSRGHWRPAEDEKLRELVEQFGPHNWNAIAQKLSGRSGKSCRLRWFNQLDPRINRNPFTEDEEERLLASHRIHGNRWSVIARFFPGRTDNAVKNHWHVIMARRGRELSKLRPRDGTKAATAMMGYEGYDKKRRLAPTASISYPYQFSNINHFQFLKDFLTGKIGFCNKTTPINEGAIDQTKRPMEFYNFLQVKTDSKKPEMIDNSKKYEEEDDAVDEHNHNHNENCVPFIDFLSVGNSASQGLC*
>Sialb.0002s0990.1
MGKGRAPCCDKTKVKRGPWSQDEDLKLISFIHKFGHENWRSLPIQAGLLRCGKSCRLRWINYLRPDLKRGNFTLEEEETIIKLHQSFGNKWSKIASKLPGRTDNEIKNVWHTHLKKRLSSYINHNANDEAATKGSLNNEETSQESSPNASRSFGGSNNVSKEEDDVQIGETFDYFQDYSEFTGMLQEVDKPELLEIPFDIDPDVWNFIDGFQQPENSLTPRANQESEEDEVDKWFKNLESELGLEENDSQQEEHNEAKEESPSPSLLESYELLINH*
>Sialb.0003s0121.1
MRKIASRSVKKEELNRGAWTDREDKILKDYIMINGEGKWSTLPNEAGLKRCGKSCRLRWKNYLRPGIKRGNISSDEEELIIRLHNLLGNSRWSLIAGRLPGRTDNEIKNHWNSNLRKRLPKSQTNQQKSRKHSNNMNKVCVIRPKAIRFPKALTFQKQSSCGSTSLLTVKENVIDHQAGSPSLLGDLKIDFDKIQSEFIFSDLMDFDGLGCGNVMSLVSSNEVMGDYVPADASCQGNLDLNRPFTSCLQEDCLWDFKF*
>Sialb.0003s0412.1
MENYVDESCFAPLNQTNFTHDQEHMKEEDFPFEVVDQSKPTSFLQDFHHLDHDHQFDHHYHHHHGFTSSNPLLGIPRTLSSINNAPLEHCSYQENIVDFYESKPHLMNHHFQGSDNQYFTRNHHQEISLVDEHNPVDLEQNNMMMTMRMLPFEYPLTEIIRPTNFMMPDEVSCVSADNNCYKAMSFNKTKPFLTRNLSSSSWKGKNKTSLVKGQWTAEENRILVKLVEKYGLRKWSRIAQVLPERIGKQCRERWHNHLRPDIKKETWSEDEDRVLIEFHKEIGNKWAEIAKRLPGRTENSIKNHWNATKRRQFSKRKCRSKYPRPSLLQDYIKSLGLGVLSSSSVPARGRRKESNKKKNVVAVEEKKKKEEKFYGQDRIVPECVFADGFGFDENLLEEGCSIDSLLDELPQSDIDAFVHGI*
>Sialb.0003s0500.1
MGRSPCCEKNGLKKGPWTSEEDQKLLDYIQKHGYGNWRTLPKNAGLQRCGKSCRLRWTNYLRPDIKRGRFSFEEEETIIQLHSFLGNKWSAIAARLPGRTDNEIKNFWNTHIRKKLLRMGIDPVTHSPRLDLLDISSILASSLYNSSSHHVNMSRLMMDAHRQQQQQPLINPEILNLATSLFSHNHNQNFVVNHNSKTHENYTVNHHDDNQTGVNQYQTNHQELQYCLPPFPNDIDHHGEHTFASNSNTSVQDCNIQSFNDYASSSFVLDHYYLDQSFNFADSVLNTPSSSPSTLNSASATTYINSSSCSTEDEMESYCNNLMKFDIPDFLDVNGFII*
>Sialb.0003s0560.1
MGRQPCCDKLRVKKGPWTTEEDKKLINFILTNGHCCWPAASAGLTISALTNYLRPDLKRGLLSHEEEQLVIDLHAHFGNKWSKIASRLPGRTDNEIKNHWNTHIKKRLVKMGIDPVTHQPLNQEPNNTDDNSMEPKSRSTKNVETNGSTTEDESSSTVTGQNSSMNSEKHLLSNIYNDEELFSYLWSNETTKAETPWSDGNNEVGGTLYHDSNISGAGADFPIWSPGRINGKDWTFQDYCQDFGVHDFGF*
>Sialb.0003s0689.1
MEMSRGSNSFDNKKISCQRGHWRPIEDDHLRQLVEQYGPKNWNFIAQHLYGRSGKSCRLRWYNQLDPNITKKPFTEEEEERLLNAHRFQGNRWASIARLFPGKTDNAVKNHFHVIMARRKRESSSSTTTSTFNQSWHNILSHSSSLTRLDRSQFGLWTYQNDKSRGLLPYTFVPAPTDDDQFGSSSISNVHKDISHERRKSKELVDHHNYALHPGKPDHKKNLSSEDGPSMGDDGGNKNVTFIDFLGVGLVS*
>Sialb.0003s0715.1
MKLEMKAPNLPQDGFHGTQKGSHGRTCGPARRSTKGQWTPEEDEVLCKAVERFQGKNWKKIAESFKDRTDVQCLHRWQKVLNPELVKGPWSKEEDNTIIALVEKYGPKKWSTICQHLPGRIGKQCRERWHNHLNPAINKNAWTQEEELTLIRAHQIYGNKWADLMKFLPGRSDNSIKNHWNSSVKKKLDSYYASGLLDQCQSSPLIALQNRSMASSSSRTPSSGDEGKFTPGADAEESECSQASTVFSYSKSTNDLLDEVKPASEEFFEDVKIVAPEISCDAEPSKKYQNPTEAGTTTATENHLQGDCPQLLTHNMDGDGKNEACQGFQNSVRLNDQPSLSNSDRDIHPQPQTLITDEECCMVLFPNNMKDSDTSYGEQGQNMVDPQKGKASLCSRFAETQANEIGNIPSLSWHPSNSKDPTQGCHLLGATALERKTDTNDGFIVTDGLLTSHGNDDNDGITEGPEQHELSYIPKDSLKLVPLNNFLSPARVKKIHFPIDGKPAEKDKGTLCYEPPRFPSADIPFFSCDLAPSSSDLRQEYSPFGIRQMMISSMNFTTPLRLWGSPCHDKTPDVAAKSFSGAPSILKKRHRDFLSPVLDRRKEKMVKSAEASSLAKDFSCLDVMIDDGDNCKSSRLSECPDNKNKCASSSEAKEDPKETFESGVVTSAKIDQETRRSLVYHTDVEMQLSSPDKTGSRQDNKVNTVAKNPNEHEKSVGTIPTGEISSEPPFTTDSIPLSAIAEIKTNTEESSVDIIENYSIFDGTPFKKLLDTPSPWKSPLLFGSFLQSPKLPPEITFEDIECFMSPGERSYDAIGLMKHLSEHTATAYADALEVLGNDTPETILKKRQMNRSISGKENQLWPHDQLENRSQVECRALDFSECGGTPGKAKVSSASPGCYTSPSSYLLKSYR*
>Sialb.0003s1105.1
MSSSVQKNMERIKGPWSPEEDDLLQSLVQKHGPRNWSLISKSIPGRSGKSCRLRWCNQLSPEVEHRSFSPEEDETIIRAHARFGNKWATISRLLSGRTDNAIKNHWNSTLKRKCSADGYDGSLGEEQPLKRTASGGGGGGGVSTELYMSPGSPSGSDVSEQSGGGQHVFRSAPVNEMTASSSGEDPPTYLSLSLPWNNETETVRVNESTQLNEDNGYTAELFPVRKEEVEEEKGISGFGGEFMTVVQEMIRTEVRSYMADLQRGIIGGSGGSCVPQSVNSGRVGFREFIVNQIGIGKME*
>Sialb.0004s0113.1
MGRSPCCDKLGLKKGPWTVEEDQKLLGYIEEHGHGSWRSLPEKAGLQRCGKSCRLRWTNYLRPDIKRGKFNLQEEQTIIQLHALLGNRWSAIATHLPKRTDNEIKNYWNTHLKKRLVKMGIDPVTHKPKNETTPLSSLGGLSKNAAILSHMAQWESARLEAEARLARESKLLHYQTKPSSIHHHGFTHKTLLTTWTSKRTNQSDADQQQQQQQQLESPTSTVSFSEMKEPSAKTELVGSSTCLNLIKEHENDWMISSTIHEFEATEMAGGIEEGFTGMLLAGDSLGRSFSAEENETVKETSGDDCSYYEDNKNYLDSIFSFVDPTPFDTQPMFRING*
>Sialb.0004s0181.1
MGRSPCCDENGLKKGPWTQEEDEKLIDHIQKHGHGSWRALPKQAGLNRCGKSCRLRWTNYLRPDIKRGNFTEEEEETIINLHSLLGNKWSSIAGNLPGRTDNEIKNYWNTHLRKKLLQMGIDPVTHRPRTDHLNVLAVLPQLIAAANFNSLSLSLNQNVQLDAATLAKAQILHNMIQVLSSNNNNIPCSSPFITMQTNNNLFDQSSHLENQSLFGQTQNFSHILEPNHDEKLMVENQMIDQPLDSFSSLIMQMDVQDDHNSLPLLVAASPEEPKQSQMINKNYHHHRHDNSNPSSSNSSFTQDHHQPWCDTIDDEAGDSYWKEIIEQTCTEPWPFHE*
>Sialb.0004s0229.1
MNPKLIEKVLTGNKTIKLSRRSEEANNFGLPNSHTNFSLARNHLHNKSDSVLERGEYENSLKRRGKNGRNTKLCSRGHWRPTEDAKLKELVAQFGPQNWNLIAHHLLGRSGKSCRLRWFNQLDPRINKRAFTEEEESRLLTAHRAYGNKWSLISRLFPGRTDNAVKNHWHVVMARRTRESQRQRQRQHPLHALSGNAEMTVSSSYRYNHGGFFGRVAEGTLVNEADDDDGSAVSTCTTELSLTPPSSTHQPRFLHDDNTLASGKDGQCVQRAEVNGMYSKTMDHQNHHTITVSERKVEMKMKSGLYFFDFLGVGAS*
>Sialb.0004s0474.1
MGFCSESVRFEGGGRNIRIGLNRTGKSCRLRWVNYLHPGLKRGKMTPQEERLVLELHAKWGNRWSKIARKLPGRTDNEIKNYWRTHMRKKAQEKKRPMSPTSSSSNCCSSSMTTATTDQDTGGSNGKMNQECEDGYYSMDDIWREIDQSGANIIKPVKDIYYSEQSCYLNFPPLASPAWESSMESIWNMDADESKMSFFAIDQFPVRFEHGRSSSWSSLL*
>Sialb.0004s0522.1
MEHRRIAHGAAPPLTAVERFLYGQNSDALSTKKQKCPKERHPPIVRTAVTKIVTDNKENTTFGPRKEKHLVVKDVTTKKRPYKNLIKGQWTVEEDRKLIRLVRQHGERKWAIVSEKLEGRAGKQCRERWHNHLRPDIKKDGWSEEEEKILVEAHTRIGNKWAEIAKLIPGRTENSIKNHWNATKRRQNSKREKKRQANADNNDSDLSPAAKRPCILQDYIKSIDNKDNNNDDNKDIENSITVVSTPNNLDQIYSDGDSASSVLGDPYDEELVYLQNIFENHPASLDNIGLSQTSDEINQSSSSEFMIKNPNPNSHNVVQTHHHDQGMVSVPANTPHLASDVYLSYLLNGTTTSYADPYFPSSSSSTSSTTVEQGVHSEFLVPQANSTNERRDMDLIEMISASTQGSNISFPFF*
>Sialb.0004s0581.1
MGRAPCCDKANVKKGPWSPEEDVKLKDYIDKYGTGGNWIALPQKIGLKRCGKSCRLRWLNYLRPNIKHGSFSEEEDSIILSLYISIGSRWSIIAAQLPGRTDNDIKNYWNTKLKKKLLGRQKQMNRQDYIADSNENNISNNNKSPQNLSSSALERLQLHMQLQNLQSPFSSFYNNPILWPKLHPLLSTQRTPDQNPKRGSQESFHPHGVNVVHQNNNIKLAGINDIGVSALYSENVEQSLNPTHGFQPNFVFSQDFQLDNHNMNHMNRGGTKELFQVGNEFELTNGSSWWSEEVELERKTSSSSSWGSASVLDQTTEGMVMLQDYAQMSYHSV*
>Sialb.0004s0707.1
MILYGVATGNDGGSTNHISEGGGRVALKKGPWTAAEDEILAAYVRENGEGNWNALQKQTCLARCGKSCRLRWANHLRPNLKKGSFTGEEERLIIQLHAQLGNKWARMAAQLPGRTDNEIKNYWNTRLKRLQRQGLPLYPPDVIPNHHLHPHPQHQHQQQQQQHQQMYFHPHSSQPNTPSSSPLPSPTPVNVNPSSSFTFHTTNASTANFIHPPSPHTPTTPQTPSQLSSRQPPQPLSSPLSSPLNNQYPTLPLFNNTNTNFTFPRPPPLLQPPSSLLARRYNNSNTPLNFTNRVSTAPFSPVSRDSYTSFLTLPYSSSASPTTQTPTYHNANNNYSSFSLNPSPSSYPATTSSPSFLHSHYTPNSSPTSFQTNPVYSMKQELPSNQTPQICDFSNVNNFTYNEKQNSTGLHRRSISCSLLEDVMEEAEALDGGSEGRPPKRRQLTSSPPNHHQNNNNNNNDNDNFFSVSFEQYDSSGNIGSLQDLKSKEEETLEMNTMQEDIAKLLDWGSDSGEISNGGQSSALTDDNLVLDVHQFASLFPADSAAAANDEHNNNNNNNNNNNFSWDDLD*
>Sialb.0004s0739.1
MGKSSSSEESEVKKGPWTPEEDEKLVSYIQSHGPGKWRTLPKNAGLKRCGKSCRLRWTNYLRPDIKRGEFSLQEEDTIIQLHRLLGNKWSAIAIHLPGRTDNEIKNYWNTHIKKKLLRMGIDPVTHCPRINLLQLSSFLTSLSNVQTESYQPNQPNQQLQNDHQTSFTGLLNSTPPVQWQNNGEYLDNYLNCTGSGDQSINQVPLTGNFSSAILAGEITDGENFKGGWNFSSSMLRGTSSSSSTPLNSSSTVFINGGNEDDKESYGSDMLMFHHHHDHENNALNLS*
>Sialb.0004s0803.1
MEKKEEERKSNVKRGLWKPEEDMILRSCVESHGEGNWADISRRSGLKRSGKSCRLRWKNYLRPNIKRGGMSLQEQDLIIRMHKLLGNRWSLIAGRLPGRTDNEVKNYWNTHLNKKSNSRKQNAPESVEAPPDKPVMPTGVRQSNGEEGIITNWMEETNCFGYDVCIGSPLPLVSHYTDTLVFDPCSAFTDFFPLL*
>Sialb.0004s0813.1
MGKMTKSGERPKQRQRKGLWSPEEDQKLKSFIISQGHACWTTVPILAGLQRNGKSCRLRWINYLRPGLKRGTFSAEEEDTILTLHSSLGNKWSRIAKYLPGRTDNEIKNYWHSYLKKRWLKSQPQLKTERSNLTESSSSPLSCGKRNPETLDHVISFQKLPEKPSSPPSQESNKNMMNNNNMPKLFFSEWMTSSDPQINYSSDLTDSMHINQTQNRIEGEELMMNNNSYSSLEDDVMFRTEFQQPHHDFANYYTSEDFFINSDVTYI*
>Sialb.0004s1319.1
MKERQRWSGEEDALLRAYVRQFGPREWHLVSDRMNKPLNRDAKSCLERWKNYLKPGIKKGSLSEEEQRLVIRLQEKHGNKWKKIAAEVPGRTAKRLGKWWEVFKEKQQREEKESNKRVEPIDESKYDRILESFAEKLVKERSVSVPASAAAMASSNGGFLHSDQQAPPPSNHVIPPWLATPNNGNIVRPPSVTLTLSPSTVAAASPQPPIPWLQQQQPERGETSPGGLVLGSMIPSCSGGNESGFMSELMECCRELEEGHRAWAEHKKEAAWRLRRLELQLESEKTSRQREKMEEIEAKMKALREEQKMAMEKIEGEYREQLVGLRRDAEAKDQKLADQWTSKHIRLTKFLEQHMGCRQRLLDRP*
>Sialb.0004s1356.1
MGRAPCCDKANVKRGPWSPEEDAKLKDYIENQGTGGNWITLPHKAGLRRCGKSCRLRWLNYLRPNIRHGDFTEEEDNIICSLFASIGSRWSVIAAHLHGRTDNDIKNYWNTKLKKKLIATMAPPRPHHLLSIASSSSSQYNMNASHLPYDPSISTNQLITTHRGMMTMMGQQQQQLLYQADKGSLVNSPNSNKFVMSHQDDSQKQSTNKGIILMSDIRSGSSTTNTVTRVKMEHHDYHHEEAERSMEGYGMDEINQLISSCTSSSNSLWFDESKREDKFMVYY*
>Sialb.0004s1559.1
MHGGGETTVTATEARGLKKGPWTTTEDAILTEYVRKHGEGNWNAVLKNSGLLRCGKSCRLRWANHLRPNLRKGSFSRDEEKIIIELHAKMGNKWARMASLLPGRTDNEIKNYWNTRMKRRQRAGLPLYPHEIHHQGIGNDDEFEFNSFQFSNQDLHSNHQNMIQYTNSSNTPSPSSSFSSSSSQPQKNMCLDPLISTNPGLNHIPDTPLNTHVFSLYNNSLENENNQFGFSLPLSSSSSSNEFCSTNKKDIDAMSYRSLLMGDHEMRPSFFPLGLDNTVLELPSFQTPNHLLSSNSILDKSVHLYPLAGNSGLLDTVLEESRALSRGGIFKDATVSSSGLSVDQDKRVEMDFENRLIDHLNSSHQSSFETTHNLDKRYNEPTMVNATMLEDGDILMSFLNNFPLNTLLPDDWHRTTEIQTASPSRILIGNHQGHIRVEPHKSPSSSGIVDPLASLGSCY*
>Sialb.0004s1617.1
MGRVPCCEKMGLKRGPWTPEEDQILINYIHLYGHSNWRALPKHAGLLRCGKSCRLRWNNYLRPDIKRGNFTSQEEQTIINLHEVLGNRWSAIAAELPGRTDNEIKNVWHTHLKKRLNKNQNNGGVTKDTNITNETTHENKESVIVDATSTQQFTTFEISNKNKADDMMSYEDISSLVDESFWSDVVSVDNSYNKEKMIEDWEGLADGNSKRYSYNNSKLYDMEFLFELFSSRPRIEEFSDIPEF*
>Sialb.0005s0476.1
MEATKKEEIKKGPWKAEEDEVLMNHVNRYGPRDWSSIPSKGLLQRTGKSCRLRWVNKLRPNLKTGCKFSAEEERTVIELQAEFGNKWARIATYLPGRTDNDVKNFWSSRIKRLARILHNSSDASSSSNPKPSSHRNKGKNVKPIQSLYASQFQRFGLVEEETTASSSSSRILPYSSSDQVDEPLRLPELGIKLEHKPLAFGTDLVLAETTTPLMSEFHIANQQAVNNSNSFSSESIEILARLDNPYYYDILGPADSSEPLFLLPQPFFEPSPMPRRCRHVSKDDDEEEEADVFLDDFPADMFDQVDDPNQSP*
>Sialb.0005s0504.1
MGRKPCCDKKGLKKGPWTPEEDEILVEYINKNSHCSWRLLPKKAGLLRCGKSCRLRWTNYLRPDIKRGSFTPEEEKLVVQLHAILGNRWAAIAVQLPGRTDNEIKNLWNTHLKRRLLSMGLDPKTHEPLTPSGLAKQAPSSQTTRHMAQWESARLEAEARLSRESMLFNSSGGEAVKYECDHFLRIWNSEIGETFRNLTTTSQSACSRTTSSSSALVGKEIVMGIHHGYDSSNIIEDVSSDSTLQLLLDFPISDDDMSFLEENIGSSYTESHVGF*
>Sialb.0005s0673.1
MRKARAPCCDKTKVKRGPWSPEEDFKLISFIQKFGHENWRSLPKHSGLLRCGKSCRLRWINYLRPDVKRGNFTAEEEETIIKLHQNYGNKWSRIASQLPGRTDNEIKNVWHTHLKKRPVQSSATSPCSSDSVSCGKEDKSHVEGSLNTKTSQDSTTTVSSGGSNNLNQEDDPKIGLLFGYSEFNDIVQEVDKPHLLEIPFDSDPDIWSFLDSSNSMQQSGANELRAEEESDEDEVKKWFKHLESELGLEEADKQQHKQGSQDEEEPSSSSSLLKTYELMTH*
>Sialb.0005s0834.1
MGRTTWLDDDGLKKGEWTAEEDRMLVAYINQYGLGDWRTLPKRAGLQRCGKSCRLRWLNYLRPGIKRGKFTPQEEEDIIRFHSLLGNRWAAIAKQMPNRTDNDIKNHWHSCLKKRLVRSGIDPMTHEPIVKAKATSSSTTLSPTLTLSSSSSSFSSTSSARLLNRLAAGISSRKHGLDDRIKNVILSEPREAVEDDKLMISSKEEEEEEEVNGCFMEINDNLISTTSLDELLFESTTTTTTTAGFVAAFDDCSLVESYDLYQSDFYHETDDQLDLFLEIQSLGQEDLS*
>Sialb.0005s0986.1
MGKGRAPCCDKTKVKRGPWSPEEDLKLISFIQKFGHENWRSLPKQSGLLRCGKSCRLRWINYLRPDVKRGNFSAEEEEMIIKLHQSYGNKWSKIASQLPGRTDNEIKNVWHTHLKKRLVKSSSSADEPASPCSSDTGSRGKVEKSQAEDCLNIKNSHDSTTSVSSGGSNNSNQEDDPNIGLMFEYSEFNDIIQEVDKPDLLEIPLDSGLDIWSFLDGPSAFQESGTNENSSVSRGEEECDEDEVKKWLKHLESELGLEEEDDNQHHHKEGTQDKDSSSSSLLKTYELMIH*
>Sialb.0005s1315.1
MGRPPCCEKIEVKKGPWTPEEDIILVSYIQQHGPGNWRSVPKNTGLLRCSKSCRLRWTNYLRPGIKRGNFTQHEEKTIIHLQALLGNRWAAIASYLPQRTDNDIKNYWNTHLKKKLQLQLQNGNTSNEYNTDMTEMSCNNNNNNNNICSSNKRIANKGQWEKKLQTDINMAKQALFQALSLDQPTSSTCPDLVSPKPHESDTATYASSADNISKLLQNWTSSSSSVANTSSFSNNRSSSTGEGGVLDQHSLFSPNSESGSVDEKLNMMTETSIFKGESKPNVDTEATTDDHGSLSLIEKWLFDDQGLVQCDEDQEDLIDVSLKGKNTGSNCQK*
>Sialb.0005s1326.1
MGRTTWFDDDGIKKGEWTAEEDQMLVAYIKEHGLGDWRTLPKRADLQRCGKSCRLRWLNYLRPGIKRGKFSPQEEEDIIKFHSLLGNRWAAIAKQMPNRTDNDIKNHWNSCLKKRLVRSGIDPMTHKPMVTVAKATSSSTTSSPAPTPSSSSSTSSSFSSTGSARLLNKLAAGISSRKHRLDRIKNVIMSEPRQAVEEDEMMISSKEDEEVIGCSMEINENLISTTSFDEYLTCDFTPTYTTGFVDAFDDYSLVEPYDLYQSDFYHETSDDQLDLFLL*
>Sialb.0005s1350.1
MVRTPCCRAEGLKKGAWTQEEDQMLIAYVQHHGEGGWRTLPDKAGLKRCGKSCRLRWANYLRPDIKRGEFSQEEEDSIINLHAIHGNKWSAIARRLPGRTDNEIKNHWNTHIKKRLIKKGIDPLTHKSLDDKSSDHPETSRDKSSVQHDDDDDDQNKSLASSSARFLNRVASRFGKRINHSALSDIIGSGGPFTSHTTPTTSASECDKSTSSSSTPNSSNLLMILDATTSASTFSNDASAPLIYDDIFDDIEDMNGFSSRFLNDIASHDDEDFLMLDESCSENTLLMRILQGDKTETTSFNDSHVTPINEVDDYFEGIVNWFG*
>Sialb.0005s1400.1
MCSRGHWRPSEDEKLKDLVEQYGPHNWNAIALKLPGRSGKSCRLRWFNQLDPRINRNPFTEEEEERLLAAHRIHGNRWSIIARLFPGRTDNAVKNHWHVIMARRTRQTSKPRILPSMASSSSLVAAEQIMMGSGDRKRDVVNYPYQFSHINHLQFLKEFFTGKIALNTKAENRSKKPMEFYDFLQVDTESNRSEIIDQDSDQSNPNDSDNKNESRVPFFDFLSVGKYAAS*
>Sialb.0005s1707.1
MVRHSCCYKQKLRKGLWSPDEDEKLLNHITNHGHGCWSSVAKLAGLQRCGKSCRLRWINYLRPDLKRGAFSPQEENLIVELHAVLGNRWSQIAARLPGRTDNEIKNLWNSSIKKKLKQRGIDPNTHKPISQVDKDKPTTSSNDHKSLSSSSATNQDFYLERPSDFSDYFGFQKLNFNSNLGLSVDSSLCNMFPVQFSPGNMVGSVLQTPSCVKPSISLPPDNSSSTDHAAPNWEFQTNNTSSLTDNGGFIWSVPSSSPSLVKPNHNFEELKWSEYLNAPFFNVSTVQSQISLPIFIKSEADYLTNVSSLADPWSQSQNEKLNTPEASDVFCKDLQRMAVSFGQPL*
>Sialb.0006s0291.1
MKDPAMSGSTRKETDRIKGPWSPEEDELLQSLVQKHGPRNWSLISKSIPGRSGKSCRLRWCNQLSPEVEHRAFSPEEDETILRAHARFGNKWATIARLLNGRTDNAIKNHWNSTLKRKCSGGGGGGWTSDEGQSCDFGGNGGYDGNLTDEKPLKRTASGGGGGVVSTGLFMSPGSPLGSDISEQSSGPVLPSSSHVLKPTARAGGVVIESLVKDPATSLSLSLPWVNDSTDTAELFPARKQEEERVKGISRFSEDFMTAVQEMIKTEVRSYMVDLQLGNGGGGSSCMVQGASGRSVGFRDFY*
>Sialb.0006s0587.1
MGRAPCCDKANVKRGPWSPEEDAKLKDYIEKQGTGGNWIALPHKAGLRRCGKSCRLRWLNYLRPNIRHGDFSEEEDKIICSLFASIGSRWSVIAAHLHGRTDNDIKNYWNTKLKKKLIATMAPPPPHQLLVTASSSSHYSMINSLPPYNPSISTNQLITPHHEMMVTMMDQQQQQQLLYQEAMDSLVNSPNSNKLIMSHQEDSQEQSTNKGIMLLSDVRSGSSTTSTVTRVKMEQHDHHHEERSVEDYGMEEINHLISSSCTSNSSNSLWFGENKTEDTFMLYY*
>Sialb.0006s0640.1
MKERQRWSGEEDALLRAYVRQFGPREWHLVSERMNKPLNRDAKSCLERWKNYLKPGIKKGSLTEEEQRLVIRLQEKHGNKWKKIAAEVPGRTAKRLGKWWEVFKEKQQREEKESNKRVEPIDESKYDRILESFAEKLVKERSNNVGSVSVSVPAVMASSNGGFLHSDQQAPPPSNNHVIPPWLATSNNGNNVVVRPPSVTLTLSPSTVAATPPIPWLQQQQQPERGGETSPGGLVLGSMIPSCSSSNESMFMSELVECCRELEDGHRAWADHKKEAAWRLRRLELQLESEKTSRQREKTEEIEAKMKALREEQKMAMEKIEGEYREQLVGLRRDAEAKDQKLADQWTSKHIRLTKFLEQNMSCRQRLLDRP*
>Sialb.0006s0737.1
MDRSEPLPFPTSADSDEVITAAVELAAGDSSGGGYEMKSSKVKGPWSTEEDAVLTKLVSKLGPRNWSLIARGIPGRSGKSCRLRWCNQLDPCLKRKPFSDEEDHMIISAHAIHGNKWAVIAKMLPGRTDNAIKNHWNSTLRRKYADLWKNNSPMMSNQVTTAYIKNENFEQELPQEEIISPPEQSPQVVDDVTMYNESTTQVLDDVTMDDALASEPQEQALIESSIPVFRPVARAGAFRVYNPNSQRNGYRDHNVVPCEGPLIQAAKPDSLAGKFLQSLCGERNIPSKCGHGCSTHPAESGKSVLGAEFVDYEEPCPVFNQELISIATDLNNIAWIKSGLDNAIVREAEQSSLKMDRFSFDDPRSKFSGMMPPRQHFFCARS*
>Sialb.0006s1045.1
MEATTKKEEIKKGPWKAEEDEVLINHVKRYGPRDWSSIRSKGLLQRTGKSCRLRWVNKLRPNLKNGCKFSAEEEKTVIDLQSQFGNKWARIATYLPGRTDNDVKNFWSSRLKRLARILHNSSEASSSSCFNPKPNKGKNVKPIQSQSFCLVEEETRASSSSTSKILPYSSSSLDQVDEESLIRSPELGIKLENHQPFTFGTDLDDPFFYDILGPVDSSEPSLFALPQPFFEPSPAPRRFRYVSKDDDEEESNVFLHDFPSDMFDQVDDQTRSP*
>Sialb.0006s1091.1
MGRTPCCDKKGLKKGPWTAEEDEILVEYIKKNSHGSWRTLPKKAGLLRCGKSCRLRWTNYLRPDIKRGPFTPDEEKLVVQLHAILGNRWAAIAAQLPGRTDNEIKNLWNTHLKKRLLSMGLDPKTHEPLPSYGLAIQAPASPTTRHMAQWESARLEAEARLSRESMLFNPSSAGVGGGKTDCDHFLRIWNSEIGESFRNLAPFDETTTTTTSQSPPCSRTTTSSSSAALPKSSSTNSCVGKEIIMRTTHHGSDSYSPCSNNLEDVSSDSALQLLLDFPISDDDMSFLEENIGSYSESSHVGGVVSMVSKF*
>Sialb.0006s1393.1
MDGGGETRVTETKVRGMKKGPWTTTEDAILTEYVRKHGEGNWNAVQKNSGLFRCGKSCRLRWANHLRPNLKKGSFSPDEEKMIIDLHARMGNKWARMASQLPGRTDNEIKNYWNTRMKRRQRDGLPLYPQESQHQGIGNDDEFEFNSFQFQNQDHGNHQNMFQYTYSSNTPSSSSSFSSSSSQPSKKLCLDPLISSNPGLNQISESPMNFPMFSLYNNSLENDHSLENDHSLENDNNQFSKYSSSSSNEFCNPNQLLEVPSDNSDTNNKNKKDIDAMSYSSLLMGDHETRPSCFPFGLDNAVLELPSFQTPNHWFTSNTILDDGVHLDPPAGNSGLLDAVLEESQALSRRGNLNDFTVSSSGSLGEDQDKRVKMDCENRLINHNPSHLSTFETYPNFYKRYNEPRMEKAIVDDDDDILMSLLNNFPSSTPLPDDWYEMKDIQTEISQRGNYQDNNRVEPHKAPPSPGTKDPMASLGSCYWNNMPGIF*
>Sialb.0006s1599.1
MDYKKEETVRRGPWLEEEDERLMKFVTLLGERRWDSLARVSGLKRSGKSCRLRWMNYLNPSLKRGPMSQEEETIIFQLHGFWGNKWSKIARRLPGRTDNEVKNYYRTHFRKKMEAQNYDKIIGWSRNTGEDLIRKYKETEITWTRTTTQEHGFDKTVKESKQINMESDKETNGGICERESFGVMKSPYENRISDWLSEISTDQSDANVLEERTSSSSENNTNINVGSWWFQETRNFEEFSCSLWS*
>Sialb.0008s0344.1
MGRQPCCDKLVVKKGPWTAEEDKKLINFILTNGHCCWRALPKLAGLRRCGKSCRLRWTNYLRPDLKRGLLSHDEEQLVIDLHAHLGNKWSKIASRLPGRTDNEIKNHWNTHIKKKLVKMGIDPVTHQPLNQESNNTNNPKNLSTTSDDHISMKPRSGSTKQTKGTITEDESSSTVTGQNSSTDNENNLLSNIYNDEELFSHLWSEETTTAEASWSDSNYGFGGTLCLHDNNMSGAGANFPIWSPEGINGKDWTFLDYCQDFGVHDFGF*
>Sialb.0008s0483.1
MLQNREMAKTKVGERLKQRERKGFWSPEEDEKLSRFILSHGHSCWTTVPIKAGLQRNGKSCRLRWINYLRPGLKRDMISAEEEEIILTFHSSLGNKWSTIAKYLPGRTDNEIKNYWHSHLKKRWLKSPSISSSSVSNVSCGERNPQTLVSNHVISFQGPPEMASSSPSQESNNNYPCSSGPEIPRLFFSEWLASPGLTDSKHNDQAPSIEGSVLDYQEPGDDVDRFHYNEMMMNNSNWTLDDVVFGSNCQKQEHKIDREDSDCNSSGLFFSSTTMT*
>Sialb.0008s0692.1
MGRLPCCDKNGVKKGPWTPEEDQKLIDYIRLHGPSNWRILPKNAGLQRCGKSCRLRWTNYLRPDIKRGRFSFEEEETIIQLHSVMGNKWSAIAARLPGRTDNEIKNHWNTHIRKRLVRSGIDPVTHSPRLDLLDLSSLLAAILNQPNFSSVATQASSLLNPDVLRFASLLLPPQQQLQNLNTLYASSLDQNLQTPNTSVSSQDTQPQAECTTPTKDETSYFEPMNARLEVGPSDVLPPLSESLDLDSLMSTPKYSPQQNSIEAEANSSSLFDFGFPDNFTFDDFMGLL*
>Sialb.0008s1044.1
MKRETEMKAPNVTEGNLQQGKHGRMSGPARRSTKGQWTPEEDEVLCKAVERFQGKNWKKIAECVKDRTDVQCLHRWQKVLNPELVKGPWSKEEDDTIIALVEKYGPKKWSSISQHLPGRIGKQCRERWHNHLNPGINKNAWTQEEELTLIRAHQIYGNKWAELMKFLPGRSDNAIKNHWNSAVKKKLDSYYASGLLDQCQSSPLVALQNKSIASSSSLMHSSGDESNFRQGADAEESECSQASTVFSCSQSTNDLLDEVKPANEEFYIPELPSGLEHQISNSPSHAESYCPSFEDVKIVVPEAESSKMYENRNCSNEARTTTATEDHLQSVSNNAKQDLDLDCPQLLAHNMDGDEDNEACQVLTTDVECCRVLFPYTMKDSVTSSGEHGQNMVEPPQGKGETHAHETGNISALSWHHSNSEGLADHNGVPLLYSAEKDSVLLHDDSIQGCDLLGATALERETDTNDGHVTSHGSDDNDGIPIVSLNNFSSPSRVNKIHFPIDEKPAEKDKGSICYEPPRFPSADIPFFSCDLVPPNSDLRQEYSPFGIRRLMNCTTPLRLWDSPSHDKKSPDVILKDAAKSFSGAPSILKKRHRDLLSECPHSKNKSASSSEAKEDSKETLESGGVSSAKADQETRRSLVYYNDVEMQLSSPDKTGSIIPENKVNTVGKDPFTGDSIPLSAITENKTNTAESSFDIIENYSIFDGTPFKKLLDTPSPWKSPLLFGSFLQSPKLPPDITFEDIGCFMSPGERSYDAIGLMKHLSEHTATAYADALEVLGNDTPETILKKRQLNKSIQGKENQQWPHDQLENRSQVEGRALDFSNCGTPGKAKVSSASPGGYSSPSSYLLKTCR*
>Sialb.0008s1097.1
MDMSRGSNSFDNKKVSCQRGHWRPIEDDHLRQLVEQYGPKNWNFIAQHLHGRSGKSCRLRWYNQLDPNITKKPFTEEEEERLLKAHRIQGNRWASIARLFPGRTDNAVKNHFHVIMARRKRESLSSTSTSTFNQSWHNILSPSSSLTRLNRSQFGLWRYQKDKSHTLWPYTFVSTPSHDQFGSSSTSNVRKDERRKSKELVDQHNNAFHAAIPPDHKKNSGEDGPSTGDDDGGKKNVAFIDFLGVGLVS*
>Sialb.0008s1215.1
MGRSPCCEKDHTNKGAWTKEEDDKLVSYIKSHGEGCWRSLPRSAGLLRCGKSCRLRWINYLRPDLKRGNFTLEEDDLIIKLHSLLGNKWSLIATRLPGRTDNEIKNYWNTHVKRKLLRGGIDPTTHRPINESKAPRDSSKSRETEDSLVKFLSFSHQLEKTESCEDERNYQEGLICKKEKVEYSVVEDLNLELRISPPWQDQQHHDETKLRFGKEKFMCTACRFGLGNGKECSCDNVKCQVEDSSSSSYSSSDISSSVVVGYDFLGLKLNTSVLDFGTLEMN*
>Sialb.0008s1377.1
MSGPSRKNMERIKGPWSPEEDDLLQTLVQKHGPRNWSLISKSIPGRSGKSCRLRWCNQLSPEVEHRAFTAEEDETIIRAHARFGNKWATISRLLNGRTDNAIKNHWNSTLKRKCSAFTSEGQSCDFGGNGGYDGNLGEEQPLKRTASGGGVSTGLYMSPGSPSGSDVSEQSSGAPYVFKPTARSGAVTEVTASTSGEDPPTYLSLSLPWNNRCERETVRVNEPTQVNENTVADGGYTAELFPVRKEEVEEEKGISGFGGEFMTVVQEMIRTEVRSYMADLQRGNVGGGGSSGGNGGGGGGSCMPQSVNSRRVGFREFVVNQIGIGKME*
>Sialb.0008s1412.1
MGRAPCCDKTVVKKGPWSQEEDAMLKSYIEKHGTGNNWIALPHKIGIKRCGKSCRLRWLNYLRPNLKHGGFTGEEDYIICSLYITIGSRWSIIASQLPGRTDNDIKNYWNTRLKKKLLSKQGKANHQQLSLRLEPETTSERSSFGQNQILMFHDEKPQLNQTLHNQMSDPSITSFSMEEKRMVKDPVLESFSWEQNKVWFDIDHDAAPSSYHHNDASPPLNSMTSSSSSIGTNSSLLMSHYPINNNDQEMFFMAGFENLQDELFDEIINNNTTEFEFRGMETLNSNCLGHEINSLIDYPLKDNE*
>Sialb.0009s0168.1
MYGGGIEKEGGSTNHMMSNGGVILKKGPWTAAEDEILAAYVRENGEGNWNAVQKHTGLARCGKSCRLRWANHLRPNLRKGSFTEDEERLIIQLHAQLGNKWARMAAQLPGRTDNEIKNYWNTRLKRLQRQGLPLYPPDIIPNHQLHPHPHYHHQQNHHQQQHQHQQMYFQQQSSQPNTPSSSPLPSPTPLNANPSSSFTFHTTNASTAYLLHPLSPHTPTTPQTPSQLSSTPPPPPLSSPLSSPRNNQYPTLPLFTLPPSQINNNNNNMSFTFPRPPPLLQPPSSLLARRYNNSNTPINCINRVSTAPFSPVSRDSYTSFLTLPYSSPTSQTASTYHNTNNNYSSFSLNHSPSSYPTTTSSPSFVHSHYTPNYSSTSFHNNPVYSMKQELPSNQIGVFNNVNNFTDNEKQNNTNNLHRRSISCSLLEDVLEEAEALAGGVDGDRPSKRRQLTASPPNHLNNDNDNFFSVSFEQYDSSENICSLQDLKPKEEESLQMQDDIAKLLDWGSDSGEISNGQSSVVTDEINLVLDVHQLNSLFPADSTAATETRTNDEQNNNNNNNINFSWDNLHGIS*
>Sialb.0009s0251.1
MGRIPCCEKENVKRGQWTPEEDNKLASYIAQHGTRNWRLIPKNAGLQRCGKSCRLRWTNYLRPDLKHGQFSEAEEHIIVKFHSVLGNRWSLIAAQLPGRTDNDVKNYWNTKLKKKLSGMGIDPVTHKPFSHLMAEITTTLNPPQVSHLAEAALGCFKDEMLHLLTKKRVDLNQINFSSPSPNPNKFNQIADNEAGKMKMNSLENGNGIMKQWDMGNGFSYGSSSSSFGNEDKNDGSASPAVAAWRGHGGIRTAVAETAAAEEEEEEEERRKLKGEVVDQEEIGSQGTRGDGMLMMRSHHDQHQHHVFNVDNVLWDLQADDLINHMV*
>Sialb.0009s0380.1
MGRAPCCDKANVKKGPWSPEEDVKLKDYIDKYGTGGNWIALPQKIGLKRCGKSCRLRWLNYLRPNIKHGGFSEEEDSIILSLYISIGSRWSIIAAQLPGRTDNDIKNYWNTKLKKKLLGRHKQMNRQDSLTDSNEKSISNNNNKSPQNLSNSAIERLQLHMQLQNLQSPFSSFYNNPILWPKLHPLLQTTTTTPLLASQESFHPLGVNVVHQNNDHKLAEIDNGVSPVYSENVEQSLNPAHGFQPSFGFPQDLQLDNDSMDLMNRGGSKELFQVSKEFEITNGSSWWSQEVELERTTSSSSWGSTSVLDQTTEGMVMLQDYTHVSYHSV*
>Sialb.0009s0532.1
MKNVQEKYRKGPWTEHEDILLVNFVHTFGDRRWDFVAKVSGLNRTGKSCRLRWVNYLHPGLKRGKMTPQEELLVLELHAKWGNRWSKIAKKLPGRTDNEIKNYWRTHMRKQAQEKKRPMSPTSSSSNCCSSSMTTATTQDTGGSDGKMNQECDDGYYSMDDIWREIDQSGANIIKPVKDIYYSEQSCYLNSSPLASPAWESSLWNMDEDGSMMSSFAIDQFPLSFEHGRSSRL*
>Sialb.0009s0603.1
MGRAPCCDKTKVKRGPWSPEEDAKLRDYIEKYGNGGNWISLPFKAGLRRCGKSCRLRWLNYLRPNIKHGDFSEEEDRIIFSLFAAIGSRWSIIAAHLPGRTDNDIKNYWNTKLRKKLMSSSSSSIHASAAIASHSLNPNSQDVKRPLTPSATIALSSYTTYVENPTRSLISNINGFEADDQQIFPFINPNYPHDFPLADMSINNNNNILGTSANFLLNHNMCDHYNDHSSSFSSEVNGKRSEIMMKQEEMMMIDHHIDQMTKGYNGDFTQGYYNNYIDGHGDLKQMISGTGTNSNINMGGSGSGSGSASSSSFISNLAENKTSSSFLQHKCLPYFYS*
>Sialb.0009s0850.1
MSRKPCCVGEGLKKGAWTTEEDKKLISYIHEHGEGGWRDIPRKAGLKRCGKSCRLRWANYLKPDIKRGEFSYEEEQIVIMLHASRGNKWSVIAKHLPKRTDNEVKNYWNTRLKKRLIDQGIDPLTHKPLASNPNPATPRTSEDQDDSNPSNLDEQSQSSSMSPKSLPISSSSCNLKEISNTDERQRNYGSLISKKCRFKKSSSTSKLLNKVATKASCIGNMVSASMEGSLVRSTTLSPCLNDVFSETSQFQMDDMGSSDQHITDHMKEDINMDFDLNKFEFDFSQFIDQFSNIEAEEANAIGGYNQDLLFSDVSSTSVDEENMMQNITGWSNYLVDDSDFTYDTNQYFDDKNFM*
>Sialb.0009s0995.1
MGRSPSSDDSGLKKGPWTPDEDEKLVKYVKKQGHSSWSALPKLAGLNRCGKSCRLRWTNYLRPDIKRGKFSQDEEQTILNLHAVVGNKWSTIANNLPGRTDNEIKNFWNTHLKKKLIQMGVDPMTHRPRTDVFSSLSQLISLSSNLRGFVDLQQQFPVNQEQTILKLQTEMAKLQLFQYLLQPPSMYNNINPNNDFDTLSLLNSVASFKDTTNNSLDLSSYLQNFNTLPSLKSLNSNIGPSSVFPQNLDDNPFKFFNQRENLLTSPSWLSDPSSSNQSLLPSLDPSSSLADDLIRSQYVVEDVNSNLTSSSCQESGASASAAWPDHLLDDSIFSDIP*
>Sialb.0009s1085.1
MESECTTTVSTPITEGNPKSRQGRTSGPARRSTRGQWTAEEDEILTKAVHSFKGKNWKKIAEFFKDRTDVQCLHRWQKVLNPELVKGPWTKEEDEMIVQLIQKYGPKKWSTIARFLPGRIGKQCRERWHNHLNPAINKEAWTQEEELVLIRAHQIYGNRWAELTKFLPGRSDNGIKNHWHSSVKKKLDSYMSSGLLDQYQAMPLAPYDRSSALQSAFMQSTMDGSGCVSGQAEQEAENCQISSMAGCSISATDYQNGIMSMRQHFHPCENSHMNEGAAYHSDQYYYPELEDISVSISEASNEMEDCSQFPDHSVSASTSHDYQFDFQELSDISLEMSHNMSELPYTKERKEASLGAPNSTSDIDVATYTNRENVLTPETECCRVLFLDQESEGLSVSRSSTQEPNEVDQRDCQDPALCASASEATKSPMKSSSSTSIATPASGKETLRPAPLIITPDKYSKKSSGLMCHPFDAEPTNCRTNENGSFICINDPSSSTFVDEGPNNTSEEDQSYHDSKKLVPVNDFASLAEVKPHSLPKHEPNMSSEQHHEDMGASSSLCFPSLDLPAFNDPLHDYSPLGIRKLLMSTMTCMSPLRLWGSPTGKKTLVGAKSILRKRTRDLLTPLSEKRSDKKLETDITASLAKDFSRLDVMFDESESQESISGTSTGELTSLVSHRMPEEIMNVSKSLVKQQQTCLEANVHTESVSGVLSESNTNKQVMSPPGQSVAKAEKAQVLTPRNHLQRSLMATSNKEQHSSSSLCLVINSPSRARNTEGHLANNETNNENFSIFCGTPFRRGLESPSAWKSPFYVNSLLPSPRFDTDITIEDMGYIFSPGERSYESIGMFTQRHEHTSAFAAFNEMEISLSPSADDGRKMKDLDKENNDPLVAEGRVLDFNDCESPTK*
>Sialb.0009s1161.1
MRKPEVAAVAATTQQVKKMKKGLWSPEEDSKLMQYMISNGQGCWSDVAKNAGLQRCGKSCRLRWINYLRPDLKRGAFSPQEEDLIIRFHSILGNRWSQIAARLPGRTDNEIKNFWNSTIKKRLKKMSDTSNLVNNSSSSPNASDSSSNSSSSLEFKDIIGSFMSLQEQGFINPSNLTNIPTNNNPFPTPHMINHPFNDDFTPYADGFCGVNTGLQGELYFPPLECEEGDWYKADINNHLDNVNTNEAGKVPESMRMEEYWDLDQLIMNTEVPSVHFNFHQNI*
>Sialb.0010s0622.1
MGHHSCCNQQKVKRGLWSPEEDEKLIRYITTHGYGCWSEVPEKAGLQRCGKSCRLRWINYLRPDIRRGRFSSEEEKLIISLHELLGNRWAHIANHLPGRTDNEIKNYWNSWIKKKIRKPHHQYNRHQPSITTVTLNVDATSTVPSTTTTSTIDNLHYDGFMHSPNQLNFTYDQETNTKIQETLFSHKLSLFMVDTTLPVLEGMCSQNIIVNNNNKNNDHDTQTGGRGRVFEQVFRTHNTEQSDMNLHQQERFQVPTYSFNNSTNSNNTETVISYNLPALVEGNIDNVYPIDISNAQDGDMASTFDSLKKQELHYDQWIDSQQCSNFFFWDNLNINVEGSSFVGNKDPSMTLGSSALSSFFPSSF*
>Sialb.0011s0181.1
MGRPPCCDKIGVKKGPWKPEEDIILVSYIQEHGPGNWGSVPTQTGLRRCSKSCRLRWTNYLRPGIKRGNFTQHEEKMILHLQALLGNRWAAIASYLPERTDNDIKNYWNTHLKKKLKKMNDCCDSTINNVDLSSSHKNSTSHQSSGSNKGQWERRLQTDINMAKQALSDALSLDKPKIPTNYSITDLGYGQSSSSSSTTTNTISNTKPYPSGVYASTAENIARLLQNFMKDTPKTLFPSPVAATERAVTTEASSPSTTEGGGEGWFDQSLFSFNSMEEPEEKPKLIDHDINGLITQGSLSLLEKWLFDEQTHDMITNKISLEGQEVLF*
>Sialb.0012s0309.1
MEDYERNSNSPAHKEDSDVRKGPWTEEEDAILVNFVSIHGDARWNHIARSSGLKRTGKSCRLRWLNYLRPDVRRGNITLEEQFMILKLHSLWGNRWSKIAQYLPGRTDNEIKNYWRTRVQKQAKHLRCDVNSNLFKETMRNVWMPRLVERINAQTPSPTYDPMESVITDPGQPIYKQTLVEPGFNLNPDHHHHQFAQASELSATSSSSAAETLSDVQDRVVNGSGYDPVGQTGFMEFNDWGCDGGEDNMWTDDESFWFLQDQFCHETTSYSYN*
>Sialb.0012s0853.1
MGRAPCCDKAAVKRGPWSPDEDATLKDYMEKQGTTIGNWIALPHKAGLRRCGKSCRLRWLNYLRPNLRHGDFTEEEDKIICSLFASIGSRWSVIAAHLHGRTDNDIKNYWNTKLKKKIIATMAPPPPHHLLAIASSSSSQSSSSQYNMISSFLPYYNPSVGTNELIPPHEGMMTMMDQQQHLLYQEDMGNLGNSLSSNKLIMSHQEDSPKQSTSKRIMLVSDVRSGSSSTTSAVARVKSKPHDYHHEEERGSMEDYGMDEIKQLISSNCTSSSSNSLWFDENKTENKFMMYY*
>Sialb.0012s1109.1
MDGGGETSTVAKEARGLKKGPWTTTEDAILTEYVRKRGEGNWNAVQKNSGLLRCGKSCRLRWANHLRPNLRKGSFSPDEEKIIIELHAKLGNKWARMASQLPGRTDNEIKNYWNTRMKRRQRAGLPLYPHEIQHLGIGNDDEFEFSSFQFPNQDHPNDHQNMIHYISSSNNTSSSSSSFSSSSSQPPKELCLNPLISTQPSLNQIPNTHMFSCYNNSLENDNNQFGFSLPLSSSSSSNELCNPDQLLELMSENSNANLTNKKDIDAMSYSSFLMGGHETRPSYFPLGLDNTVLELPSNQTLTQTFNSNITLDNDIHLDPPVGNSGLLDALLEESRALSRGGIFKDARVSSSGLCENQDKNVEMDFENRLIDHFSSSRQSSIEANSNIYEKHNEPTMLKATVDDDDDDILKSLLNSFPSITPLPDWYQTTEIQKEDSPSGILIGNHERNSRVEPHKPLPSSSVDLMASLGSSYWGNMPEIC*
>Sialb.0012s1147.1
MGRAPCCEKMGMKRGPWTPEEDQILINYIHLYGHSNWRALPKHAGLLRCGKSCRLRWINYLRPDIKRGNFTPQEEQTIINLHEVLGNRWSAIAAKLPGRTDNEIKNVWHTHLKKRLNKNQNNGGDTKDSNGSNETTHEDKEHVMVHTTSPQQFSNSTTTLEISDNNNNNKDDTMSYEDISALVDESFWSDVVSVDNSRNNEKKIEGWEGLLERNSKKYSYNNSKLYDDDMEFWFDLFTSCRRIEAFSDIPEF*
>Sialb.0013s0142.1
MGGRKPCCDEVGLRKGPWTTEEDGKLVDFLRTRGGSGGWCWRDVPKLAGLRRCGKSCRLRWTNYLRPDLKRGLFSEEEIQLVIDLHAQLGNRWSKIAAELPGRTDNDIKNYWNTHIKRKLIRMGIDPNTHRPFDQQKVNHEKEETTLVNGQKPPHQVEAPVGLQNDTSVGNLTHLADVDGDSIQPWSFLLENDGGGCSSGGELTMLLSGDITSSCSSSSSLWLKYGEFGYEDLELGCFDD*
>Sialb.0013s0153.1
MGRPPCCEKNGVKKGPWTPEEDIILVSYIQEHGPGNWRSVPTSTGLRRCSKSCRLRWTNYLRPGIKRGNFTEHEEKMIVHLQALLGNRWAAIASYLPERTDNDIKNYWNTHLRKKLKKINESGEDHNDDLSSSNTISQKQHQTSNKGQWERRLQTDINMAKKALCEALSLDKKPSSTLSQSSLSTPVIIPQTVPSFSSALLDHCYDPSSSSSSTTTTTTTTSNTTNPYPSGVYASSAENISRLLQDFMKDTPKALTLTSSSPVSETGPLASATSEEGGEGFEQSFFSFNSMEETQNLTHETSFFHDQESKPAITMDQDSGLISQGSLSLLEKWLFDENMAGMSLGQEAMF*
>Sialb.0013s0565.1
MGRSPCCEKEHMNKGAWTKEEDERLVSYIKSHGEGCWRSLPRAAGLLRCGKSCRLRWINYLRPDLKRGNFTHDEDELIIKLHSLLGNKWSLIAARLPGRTDNEIKNYWNTHIKRKLLSKGIDPNTHRSINAARDHDLTKTEDHVVKDVSFGSLFDKTEPKQKKNLINGLVCKEERVEHHPVVVVLQEKICPDLNLELRISPPWQNKNHDDQRRERSTYTASRLYVGNGMESSSDTAKCQTEDSSSISHSSLDISSISSVGYDFLGLSTRFMDFRSLEMN*
>Sialb.0013s0753.1
MSLWGVMGGGWGLVEEGWRKGPWTAEEDHLLIDYVRLHGEGRWNSVARLAGLKRNGKSCRLRWVNYLRPDLKRGQITPHEETIILELHAKWGNRWSTIARSLPGRTDNEIKNYWRTHFKKKTKSPTNNAEKTKNRILKRQQFQQQRRMELQQEQQLLQFNQIDMKKIMSLLDDDNNNNNNNGDNDFSSSSSGSSGEAAGAFYVPDQITNPTPNSGHDPNGNGFCSVVPVPIPEANVNEDNAVWDGLWNLDLEGQGSFGDGACVPRKHCFQNMPIPFNLTF*
>Sialb.0013s0772.1
MEDSFKGLTKGSWTAEEDSLLRRCIDKYGEGKWHQVPLRAGLNRCRKSCRLRWLNYLKPTIKRGKLSSDEVDLLLRLHKLLGNRWSLIAGRLPGRTANDIKNYWNTHLSKKHEPCCKTKMTKKRNIITCSSTTPAQKIDVFKPRPRFFTVNNGCSHHHGLPEVDVVPPCLGLNNINNVCENSMMTCNKAGEKYELFSNLMDGENMWWESLLKESKQPDGLVPEGEKTEKEAPSAFDVEQLWNMLDGET*
>Sialb.0013s0781.1
MGRAPCCEKMGLKRGPWTSEEDQILISFIHKHGHSNWRALPKQAGLLRCGKSCRLRWMNYLKPDIKRGNFTKEEEDAIISLHQILGNRWSAIAAKLPGRTDNEIKNVWHTHLKKRLEDYQPAKPKSSNKKKSTKPRSESELGNSSNPSFESMFLASPSTSDEVSSVTLMSLEGHNNEAKMDNKLGDIGTADQDCSSFENFGADIDESFWNEALYSQDEHNYALNLEGSGFDDETQQEFQQLGSVGNEMVFDSEMDFWFDVFTRTGGEQQQLAGI*
>Sialb.0014s0284.1
MGRSPCCEKAHTNKGAWTKEEDQRLIDYIRIHGEGSWRSLPKSAGLTRLLRCGKSCRLRWINYLRPDLKRGNFSDEDDKIIIKLHSLLGNKWSLIAGRLPGRTDNEIKNYWNTHIKRKLLSNGIDPQTHRPIKDSIAVTHSKTVPFQLSTAVTVPPQNGAVESSFTVRPKTEISTDNVASTSGTTTDENLQQNGDCYYNDNSRDSELNLDLTLGSRSTSLVRSGRRSGTGSSADSKPWRDPAMAAPLSLL*
>Sialb.0019s0082.1
MMMRNPDITTIKDKNKATINACGGNNNKPKLRKGLWSPDEDEKLIRYMLTNGQGCWSDIARNAGLLRCGKSCRLRWINYLRPDLKRGSFSPQEEDLIYHLHSILGNRWSQIATRLPGRTDNEIKNFWNSTLKKRLKNNNNNNNTSSGSSPNNSNSNSLDTRDQHVDMGGNSNPMMDNYHHQDDMMIMGNTMCIDSSSFSFAPVVSGVGLNCLDHNQYQQMVNSGNNNVNGLGDYGSAILDQISNRASVESEWFLPQSDNTNVIACTTSNNLNLEALDPCFSSKNMCHSENFKVGNIMGVENSSWEIENPKIGDWDLDSLIDNNSSFPFLDFQVE*
>Sialb.0019s0136.1
MSCNFNPSSSSPDEGERGGEVMKMEEDECVENKQSTAASCSSLSEGSGGGSFLKSPPAVASPPTVSPTHRRTSGPIRRAKGGWTTEEDETLRQAVGTYNAKSWKKIAEFFPDRTEVQCLHRWQKVLNPDLIKGPWTQEEDEKIVELVGKYGPAKWSTIAKSLQGRIGKQCRERWHNHLNPGINKDAWTPEEELALMNAHRVHGNKWAEIAKVLPGRTDNSIKNHWNSSLKKKSEFYLANGALPPSAAKTGVLDSATKRPLFYQRRDSVTVAQTSSGTMQINKPDEEVVSASPLIGVRSPQLPNQEPSPENGYHLYDKKPQTEYNMASEADKQRMYGYECGCSPSASPPNFFTPPPSRKEYSNGLRPTSPESYLREAARTFPNTPSIFRKRRRMTVVVSDNDNKAEKTDEEATKEVVVVVDQKVNETSESLDTEEKQSNGSNAYNLSPPYRIRSKRTAVFKSRQLEFIAAVEEKTDDETKSSEKDKVLDGEDSQLPG*
>Sialb.0019s0219.1
MDCKKEETLRRGPWLEEEDERLLKFVTLMGERRWDSLARVSGLKRSGKSCRLRWMNYLNPSLKRESMSQEEEIIIFQLHALWGNKWSKIARRLPGRTDNQIKNYWRTHFRKKVEAQNYDKIIDWRINKGEELLWKHKETDIMWTRTTTQDHGLDETVKESKQRNMDSDKETNGVIFEREGFGVMNSPYENRILDWISESSIDQSEANLLEDHSSSSSSESNININVGSWWFQETMDFEEFSCSLWS*
>Sialb.0019s0408.1
MGMEIAHSNVSSPSITSHFPSSSSSSSPLHPLTNNDNIVMSKDHHRWMDQIASLQYFSLNVDNDQHKGHYYYASHGEEEMKNPNRCNCSDSSKKERRRECGSCRHSLKASVSRGHWRPAEDAKLKELVAVYGPQNWNLIAEKLQGRSGKSCRLRWFNQLDPRINRRAFTDEEEERLMQAHSLYGNKWAMIARLFPGRTDNSVKNHWHVVMARKFREQSSVYPRRKTMITHKPLVNPNPPHSCNDFEPIRSDNVIHLVSNDLMLPIPCFSGYDHGMFENQIMVDDYSARTEEASTTLGLSNQTGKSEVLDHESINEKKKPHFFDFLGLGQRDHHYP*
>Sialb.0019s0508.1
MENSMKNNKSFKESEEADLRRGPWTLEEDTLLTTYILHNGEGRWNLAAKFAGLKRNGKSCRLRWLNYLKPDIRRGNLTPQEQLLILELHSKWGNRWSKIAQYLPGRTDNEIKNYWRTRVQKQARQLNIESNSDKFFDAVRSFWVPRLIEKMEQNSSASYGCPQNNNNNNNNSLLPPTQSLESMSTQTYTDLSDQNPGLSNMDGSSSSSAFVPGLTTVPHFMDHNTIIDGSMCSGYIPGTEEYYYMGNSDISTECHVAEAYENVTQDPMWNMDDIWQFRE*
>Sialb.0020s0402.1
MNPNLLEKDQTSNETIHGLRRFKEANNFETAPNWQTNFSLARNHPLNKSSVSVLKSEDEHEKRRGKSGIKAKVCSRGHWRPTEDAKLKELVAQFGPQNWNVIANHLLGRSGKSCRLRWFNQLDPRINKSGFTEEEELRLLGVHRAYGNKWALISRLFPGRTDNAVKNHWHVIMARRTRESQRQRHQPPEDAPSRNAEMAVSSSYNHGDEFFGTVVNGTFVNEEDDEDDDGSAVSTCTTELSLTPPSSTHQPRFFNYDNTLASGKAGQCVQKAEVNGKYSIKLDHQNHHTITVSERKVEMKMKSGLYFFDFLGVGAS*
>Sialb.0020s0460.1
MGRQPCCDKVGLKKGPWTLEEDKKLINFILTNGHCCWRALPKLSGLLRCGKSCRLRWINYLRPDLKRGLLSEYEEQMVIDLHAQLGNRWSKIASHLPGRTDNEIKNHWNTHIKKKLRKMGIDPMTHKPLSEQEGAQQAHVSKKSLVPHDEKNANQDQEDQQTKKEEEQQHQLGKDLDKNDTSIPTDDGFCIDEVPLLNPNEIFVDISYAHHHTSHDDNAKINISDTSSPSLSSSSTSSCISSVPGDEFSKFLDEMRIVDLKWLSSDDSSGGNINYNDDKFNNNVDMMNLWDINDLSSLESFMNDHDHDDSLVGSGCSRMGFNQDSWTFDLL*
>Sialb.0020s0523.1
MGRAPCCDKMGLKKGPWTSEEDQKLLAYVEEHGHGSWRSLPEKAGLHRCGKSCRLRWTNYLRPDIKRGKFNLQEEQTIIQLHALLGNRWSAIATHLPKRTDNEIKNYWNTHLKKRLVKMGIDPVTHKPKNETTPLSSLGGLSKKAATLSHMAQWESARLEAEARLARESKLLHYQTKVSSSSHHHHHLNIISSSGNADHQQLESPTSTVSFSEAKTEFIGSSTCLNMIKEAENDWISSTIHEFEGVDEGLTGLLLGGGDSLGRSFSADKNEPAGESSGGGGECNDYYEDSKNYLDSIFSFVDLSPSDSTPMF*
>Sialb.0020s0552.1
MRKKVSSSGEEGNNEYKKGLWTVEEDKILMDYVKAHGKGHWNRIAKKTGLKRCGKSCRLRWMNYLSPNVKRGNFTEQEEDLIIRLHKLLGNRWSLIAKRVPGRTDNQVKNYWNTHLSKKLGIKDPKTKPSNGDIVHQISHTNPTETLEETNISNINHDNSEIQEDRQGSNYLSSHWVHDDEFELSSLTNMMDFIDGHCF*
>Sialb.0022s0046.1
MGKVRHDSGSGDEFAIDKNFHKGPWTSAEDQLLIAYVDKHGDGNWNAVQKHSGLSRCGKSCRLRWVNHLRPDLKKGSFTDKEEQRVIELHASMGNKWARMATELPGRTDNEIKNFWNTRVKRLQRLGLPIYPDEVREQAMNAAAQNGHNTDSLDGHHSQESLEPDCLEIPEFDFKFLQLNNHSSFYQSLLSSVPTGNQMRQNPDLFQPDIYNVIGSPYTPPPPNRKRFREPETAFPYPGGYATNDQSPQLWNYPFVESTPEQFNVAPDSHFLGDATTYSSPSEPLFHGAEKLELPSFQCFDTQEEPGDWETQHSNNPMQAIESDNTLAQSPLIDQTPSECPSSFCDGLLESVVYGSSGEKQTSNTDPDSPLLHQSSLLDHFEITPLTANTAGHNSSTETDLVHFGPTSSNERRTSFEGGDWIRQLLGEDRDYTK*
>Sialb.0022s0152.1
MGRAPCCEKVGIKRGRWTAEEDQILSSYIQSNGEGSWRSLPKNAGLKRCGKSCRLRWINYLRSDLKRGNITPEEEELVVKLHSTLGNRWSLIASHLPGRTDNEIKNYWNSHLRRKLHNFIIRKPSISHDVLAVGNNAPPASPHPPAKRRLGRTSRSSMKPKTHNPKIRKMKKTSEPPEPEADVAVAGEEALMMELNGAEAELGPCNYYGTCHEGRDCRNNSNNNNNSSIDGDKEVSSFDEDITDLLLDESDPSHAFTLCGSNAELNHLGDSEQAKGSSSVILNQENLEYCLHSCPSMESFLNYEVSNAFTDEFIDWDCVWQQGNDNNICDEKEGSGSMVSWLLDSDDEATIGKSNCVNFGEPLDHDEENALVAWLLS*
>Sialb.0022s0169.1
MEDYERNSNSPANGETSYVRKGPWTEDEDAILVNFVSIHGHARWNHIACSSGLKRTGKSCRLRWVNYLCPDVKRGNITLEEQFTILKLHSLWGNRWSKIAQYLPGRTDNEIKNYWRTRVQKQAKHLRCDVDSDLFKETMRNVWMPRLIEKINSQSTVPATCELLESMITDPRQPIDTQNTVEPGYDQFNQIHYHQQFVPALELAPTSSNTPAETLADVNGSGYDHVVQTGLGEFNDWDYVGGDHTMWTDDEIFWFLQDQFCHGTASNNNQGNIYDYDK*
>Sialb.0025s0408.1
MEETKKKKKKNISNEDSKKKERHIVTWTPEEDVILRDQITLHGTENWAIIASKFKDKSTRQCRRRWYTYLNSDFKRGGWSPEEDMLLCEAQRVFGNRWTEIAKVVSGRTDNAVKNRFTTLCKKRAKHEAMANDNNSNNKRMLFLDGISTPRKADNEAPIAKRTRRSHILDLTEMSNYGNVESCLNQQERSPFSVLARNATDTDSLKEQYQTSNVKESDGEGMFLKKDDPKVTALMQQAELLSSLAQKVNADNTEQSMENAWKVLQDFLNKGKENDLLRYGLPEIDFQLEEFRDLIGDLRSSYEDNDPSWRQPDLHDSPASSEYSSGSTIMLDQSSDRTQPSLPDPQTEHKESGEDFLSTCDVPKTIASEEENFSSPIQVTPLFRSLADGIPSPQFSESERSFLLKTLGIESSSPCPSANPSQPPPCKRVLLHSL*
>Sialb.0025s0579.1
MNPKSVCVRKRRGKGKAPCCDKTKVKRGPWSYDEDLKLISFINKYGHENWRSLPEQAGLLRCGKSCRLRWINYLSPDVKRGNFSVEEEETIIKLHQSLGNKWSQIASKLPGRTDNEIKNVWHTHLKKRLSSYTNLNTDHDEAATKDSLDREETSQESSPNASMSFGGSNVLSKEEKDVKIGQTFEYLQGYNEFTKMLQEVDKREMLDIPFDVDPDIWSFINGSDSFQQSENSLVPLAHRDFQEDEVDKWFKHLESELRLEENDSQEQQHIDANKESSSSSLLESYKGPGRKITRSGGRM*
>Sialb.0025s0738.1
MVRTPCCKAELGLKKGAWTLEEDQMLVSYVNRHGEGGWRTLPEKAGLKRCGKSCRLRWANYLKPDIKRGDYTEDEERSIISLHALHGNKWSAIARGLPGRTDNEIKNYWNTHIKKRLIKKGVDPVTHKSLISGTSKSENLPEILDKQNIIQTTITSNDDLGNNEKLKKSRLSSAARFLNRVANRFGKKINQSVLSEIIGSGGPLTTTTTTSVTGDSESDKSTSFSFTPTSYLLNHVTVNGNGNATSPPSMFSDSSVNDPLMCCSVDNIGFSGFLNDQDFMMFEESCVENIEFMNELTRFLQEDVNDDVEVTPVYEHQDGFEEIDSYFA*
>Sialb.0025s1028.1
MGRSPCCEKAHMNKGAWTKEEDQLLVDYIRKHGEGCWRSLPRAAGLQRCGKSCRLRWMNYLRPDLKRGNFTEEEDELIIKLHSLLGNKWSLIAGRLAGRTDNEIKNYWNTHIKRKLLSRGIDPNTHRPINESAIPPSKTTTTTSLLNDEPVQFDLAEPDQQQTVKPEPMVLDREEVDNNNNNNNSTSSGTTSDEDCVLNLELSVGSGTTRSYRYESTRKANPDSVESTGRWGSEVFRTQADVCLCCRIGFQNESCRHCRVSDVRTIWESKIL*
>Sialb.0026s0290.1
MFISENQRRRDEVAAAARREASSWDFPFNDINIQQHRRCNMSHEFDILKSPLGDNVEESNNHNNPIYSNSESGKKETTDSGQSWSSSSSKPSVLGRGHWRPAEDVKLKELVAIYGPQNWNLIAEKLQGRSGKSCRLRWFNQLDPRINRRAFTEDEEERLMQAHRLYGNKWAMIARLFPGRTDNSVKNHWHVIMARKYREHSSAYRRRKLMINNPLKPQHLPNHPNPNPSNYHSFISTHHYFTQPFHEFNLTHHLVNNASITPDHNQLVLPIHCFQGYESNETPMVVSMFSNQIMGGDNVGAMSEGLYNSPYVDSTSHEKGVPNETMSWVGMGDEDEEVVEKAKQQPHFFDFLGLGTA*
>Sialb.0026s0521.1
MGRATWFEADGTKRGEWTEEEDRKLVAYIDVYGIGDWRFLPHKAGLQRCGKSCRLRWLNYLRPGVKKGKFTPEEEQAIISFHSILGNRWAAIAQKMPGRSDNDIKNHWNSCLKKRLERNGIDPMTHQPIINLSVKTHESFNTDCGTSSSSSTASPSSSSFSSSSARLLNKIATGISSRQHSVDRIKNMILSDPRITSINGQEEGFEQLKIDHGKMLASDDDQENDFLMWDEEKMRHFMEEIGVYNPSSSAQYGVYHETSLLDE*
>Sialb.0026s0530.1
MVRTPCCKAELGLKKGAWTPEEDQKLVSYVNRHGEGGWRTLPEKAGLKRCGKSCRLRWANYLRPDIKRGEFTEDEERSIISLHALHGNKWAAIARGVPGRTDNEIKNHWNTHIKKRLIKKGVDPVTHKSFISHKSENLPEIPEKQNVIQRTITSDDDLDNEKVKNNNKKSGLSSARFLNRVANRFGKRINQSVLSEIIGSGGPLTTSPTATTTTSVTVNSESDKSTSSSFTPTSNLPCQMTVNVNATPSPSTLSDASVNDHLMYCDNGDHNLGFSSFLNEDFMTLEGSCVDNTEFMKELSRFLEEDVNEDDEMMPVYEHQDNIDNYFA*
>Sialb.0026s0555.1
MMCSRGHWRPAEDEKLRELVQQFGPHNWNAIAQKLSGRSGKSCRLRWFNQLDPRINRNPFTEEEEERLLASHRIHGNRWSVIARFFPGRTDNAVKNHWHVIMARRGRERSRMRPRSLGHDGTAAETAMMGYKDCDKKRRLATTTAINYPYSFSHINHFQILKEFLTGKIGFCNNTTPINEGSVNQIKRPMEFYNFLQVKTDSNKPEVLDNSRKDEEEDVENCVPFFDFLSVGNSASQQGLC*
>Sialb.0027s0171.1
MDRTRRHHSGLNRTGKSCRLRWVNYLHPGLKRGKMTPQEERLVLELHAKWGNRWSKIARKLPGRTDNEIKNYWRTHMRKKAQEKKRHVSPSSSYSNCCSSSMTTTNTKVSFYDTGGNRDMNQETEEEEEDGYSMDDIWKEIDYSAVNIMKPVKDIYSEKSYCLSYSTLASPSWESSLDSVWKMGEDKSKMSSFANDQFPFCFQQIRSPWSSG*
>Sialb.0028s0052.1
MGRTTWFDVDGIKRGEWTAEEDRMLVAYINKYGVRDWGALPKRAGLHRCGKSCRLRWLNYLKPGIKKGKFTPQEEEDIIKFHSLLGNRWAAIAKQMPNRTDNDIKNHWNSCLKKRLRRSGIDPMTHEPIFKATSSSTTSSPTLRHSSSTGSVRLLNKLASGISSRKLGLDRIKTVMISLEPRQAVEEAEKMMGSSSKEEVIGCFMEIDHENLISMMSIDDELACDSSYYFYEDWLHGCF*
>Sialb.0028s0068.1
MVRTPCCRAEGLKKGAWTQEEDHKLIVYVQRHGEGGWRTLPDKAGLKRCGKSCRLRWANYLRPDIKRGEFSQEEEDSIISLHAIHGNKWSEIARRLPRRTDNEIKNHWNTHIKKLLVKKGIDPLTHKSLNGKSSDLKENDDQKSNKNNALGSLSARFLNRVANRFGKRINQSVLSEIIGSGGPFTIHIAPTTSASQCEKSSSSFSTPNSSDLLINQNMIPDATSFSSTTFSSDTSDPLTYDHIFDDIEDMTPFSSRFLNDVVSHDDGDFLMLDESCLENTSFMRELTMILQEDKIETMAFNDSHVTSISEGDDSFEGIDNYFG*
>Sialb.0028s0088.1
MCSRGHWRPAEDEKLKDLVEQYGPHNWNAIALKLPGRSGKSCRLRWFNQLDPRINRNPFTEEEEDRLLAAHRIHGNRWSIIARLFPGRTDNAVKNHWHVIMARRTRQTSKPRIIPSTTSSSSLMATEEIMMASGDRKRILGDVINYPYQFSHINHLQFLKQFFTGKIVLNTEDAVAANQSKKPMEFYNFLQVDTDSNKSEIIDQDSDQSNPHDSDNKNESRVPFFDFLSVGNSTS*
>Sialb.0029s0325.1
MSGSTRKETDRINGPWSPEEDQLLQTLVQKHGPRNWSLLSKPISGRSGKSCRLRWCNQLSPEVEHRSFSPEEDETILLAHARFGNKWATIARLLNGRTDNAIKNHWNSTLKRKCSGGGGGCWRSDDVGNGGYYGNLTDEQPLKRTASGGGGGGGAVSTGLFMSPGSPSGSDVSEQSSGPVLHVYKPMARAGGVVIESMVKDPATSLSLSLPWVNESTHGAELFPVRKQEEERERFCGAFMTVVREMIKTEVRSYMADLQIGNGGGGSSCMVQGVNGPSVGFRNFIEIVKIE*
>Sialb.0030s0190.1
MSEDHRRWINQIASCDHFSLDISNYKHSGHYYASHREEEVKNPNQSNYGNCSKKETRICGSFRHSSKASVVRGHWRPAEDAKLKELVALYGPQNWNLIAEKLQRRSGKSCRLRWFNQLDPRINRRAFSEEEEERLMQAHNLYGNKWAMIARLFPGRTDNSVKNHWHVIVARKFREQSSAYRRRKTLIPLKPLVNPNTHSCNDFDPTRSDMIHLVSNDQNHLMLPIPCFSGYAHGNECPLMLGMLENQMMVDDYSARTREVTTFDFLDQTEKCEMLGEGMNEQKKPHFFDFLGLGTA*
>Sialb.0030s0378.1
MGRTTWFDNEGLKKGEWTAEEDRMLVAYIKEYGLGDWRAMPKRAGLQRCGKSCRLRWLNYLRPGIKRGKFTPQEEENIIKFHSLLGNRWAAIAKQMPNRTDNDIKNHWNSCLKKRLIRSGIDPMTHEPVVNVKATSSSTTSSSPTLTPSSSSFSSTSSACLLNRLAAGISSRKHGLDRIKKVILSEPRQAVKEDKLMISSEEEEEEEVNGCFMEIDDNLISTTSLDELLCEPYDMYQSNLGHEIDDKLDLFIDIHSLGQDLS*
>Sialb.0032s0164.1
MENSMKNKSFKESEEAELRRGPWTLEEDTLLTTYILHNGEGRWNLAAKFAGLKRTGKSCRLRWLNYLKPDIRRGNLTPQEQLLILELHSKWGNRWSKIAQYLPGRTDNEIKNYWRTRVQKQARQLNIESNSDKFFDAVRSFWVPRLIEKMEQQNSSTTYGCPQNNNNNNNSLLPPTQSLESMSTQTYTDLSDQNPGLSNMDGSSSSSAFMSGLTTVPHFMDHNTIIDGSMCSGYVPGTEEYYYMGNSDISTECHVAEAYENVTQDPMWNMDDIWQFRE*
>Sialb.0032s0262.1
MGMEITHPNVSSPSITSQFPSSSSSSPLHPLTNNNNIVMSEDHHRWMDQIASLQCFSLNVNNDQHRGHYYYASHGEEEMKNPNRCNCSDSSKKERRRECGSCRHSLKASVSRGHWRPAEDAKLKELVAVYGPQNWNLIAEKLQGRSGKSCRLRWFNQLDPRINRRAFTDEEEERLMQAHSLYGNKWAMIARLFPGRTDNSVKNHWHVVMARKFREQSSVYPSRKTIITHKPLVNPNPPHSCNDFEPIKSDNVIHLVSNDLMLPIPCFSGYDHGMFENQMMVDDYSARTEEASTTPGLSNQTGKCEVLDESINEKKKPHFFDFLGLGQRDHHTHEQERERD*
>Sialb.0033s0073.1
MEGTPKGLRKGAWTAEEDSLLRQCIDKYGEGKWHQVPLRAGLNRCRKSCRLRWLNYLKPSIKRGKLSSDEVDLLLRLHKLLGNRWSLISGRLPGRTANDVKNYWNTHLSKKHEPGCNTKVRKRNIPCSSTTPAQKNEVFKPRPRSIRVNNGCSHFNGQPEVDVIPLCHGVNNTNNVCENSFTYKKDAENELVNNLMDGENMWWKSLLEESQEPYALVPEATETEKLATSAFDVEQLWNLLDGKTVELD*
>Sialb.0033s0181.1
MENSMKKSLIESEEAELRRGPWTLEEDTLLTNYVLQNSEGRWNLVAKCAGLKRTGKSCRLRWLNYLKPDIRRGNLSPQEQLLILELHSKWGNRWSKIAQYLPGRTDNEIKNYWRTRVQKQARQLNIESNSDKFFDAVRGFWVPRLIEKMEQNSSTTYCCPQNNNNNNNSLFPPQSYDSVNTQTYNDYSGQNLSNTDRSASSSTFMPDLMTDPHFMDHNTIIDASMCYHEVSEQELGGYIPGMEEYYIGNTDISTERHVEEAYEDVTQDPMWNVDDIWQFRE*
>Sialb.0035s0112.1
MGRSPCLEKRIGLKKGPWTPEEDQKLVDYIKKHGYGNWRTLPKNAGLERCGKSCRLRWTNYLRPDIKRGRFSFEEEETIIQLHSIMGNKWSAIAARLPGRTDNEIKNYWNTHIRKRLLKLGIDPVTHTPRLDLLDITSILSSSVYNSSHHHQENMLRLMMGGDGNHHHHPLVNPEIFKLATSLFSNSQQHHQNYQNNSTTHEYNTVSKTEVNQEQTGYSMIGNQRLQSCMDQFTEFQDLMMPMTTVQDSMPLFPLNQEDDYSTSNFALEPFYSDFASVLTTPSSSPTPLDSSSTTYINSSTCSTEDEKESYCNNNFMNTSEMCPDYSFDVNGFLQFQETKDHWDRVI*
>Sialb.0035s0273.1
MGRHSCCYKQKLRKGLWSPEEDEKLLRYITKYGHGCWSSVPKQAGLQRCGKSCRLRWINYLRPDLKRGAFSQDEESLIIELHAVLGNRWSQIAAQLPGRTDNEIKNLWNSSLKKKLRLRGIDPVTHKLLTEIETGTDDNTTSVEKCQQTYLIETEGSSSTTTGSTNHNNSNTDQLYTGNFGFQRLSLDTGSRIQTGSDLGIWISQTGRHHHHVDTVPSAVVLPGSMFSSGLTDSTTGYRSSNLGLIELDNSFSTGPMITEQQLQESNYNNSTFFGTGNLNWGLTVEENQFAISNNSLQNHSNSSLYSEIKSETNFFGTEATNVGMWPCNQLQPQQHAYGHIN*
>Sialb.0036s0454.1
MGRAPCCEKMGLNRGPWTPEEDQILVSFIHQHGHSNWRALPKQAGLLRCGKSCRLRWMNYLKPDIKRGNFTQEEEDAIISLHQILGNRWSAIAAKLPGRTDNEIKNVWHTHLKKRLEDYQPAKPKVSNKKKGTTKTKPQSLPAGLANSSTPSFESLFSASPSSSDEVSSVTLVSHEGHSNEAKMDNYKSGEMITTTIDQDSLSFVNFGEDIDESFWKEALYSQDEENNTLNLEVAGQQDFQHFGSVGNEMVFDSEMDFWFDVLARTGGEQDLLAGL*
>Sialb.0036s0511.1
MSLWGVMGAGWGIVEEGWRKGPWTAEEDRLLIDYVRLHGEGRWNSVARQAGLKRNGKSCRLRWVNYLRPDLKRGQITPHEETIILDLHAKWGNRWSTIARSLPGRTDNEIKNYWRTHFKKKTKSPTNNVEKTKKRILKRQQFQQQRQMELQQEQQLLQLNQMDMKKIMSLLEQDNNHNNGDNNNFSSSSSGSSGEGGGAFYVPHQITHSTRSSGYDSNGNGFCPVVPVPLPQANNVHEEYAIWDGLWNLDLEGQGSFSGGGACVPRKQYFQNLAIPFC*
>Sialb.0039s0278.1
MSEKQRWMDENEIAAARREVSSWDFPFNDINIHELHRRCNTSHEFDILKSPFGVNEEESNNHNPNYSNSESGKRETTDSGQSWSSSSSSSKPLVLGRGHWRPAEDVKLKELVAIYGPQNWNLIAEKLQGRSGKSCRLRWFNQLDPRINRRAFTEEEEERLMQSHRLYGNKWAMIARLFPGRTDNSVKNHWHVVMARNYRERSSAYRRRKLNPLKPHLPNHPNPSSNYHSFISTKHYFTQPFHEFNLTHHLVNHASMTTDHNQLVLPLHCFQGCESTEASMVVSMFSNQMMVGDNVGATSEALYNFPYLDSMSQEKGVPDEEINLIGMEDEKVAEKAKQQPHFYDFLGLWTA*
>Sialb.0039s0345.1
MTNRMKKRCNENEESAEQRKGPWTLEEDTILTNYIAHNGEGRWNLLAKSSGLKRKGKSCRLRWLNYLKPDIKRGNLTPQEQLLILELHCQWGNRWSRIAQYLPGRTDNEIKNYWRTRVQKQARQLNIDSSSHQFLEAVRSFWVPRLIHKMKDNSNTNTTTPSPDSLRPVSHYSGFNNMGCSTSMSQELTKMSQFMDLSDLETTNSMSLKGSRGSINYQCVSEDYSSLPCMEEEYMVPTMGNPDILPFKDCHVADSSYSYEEDVTQDPMWNMDDIWKFEEYTHFN*
>Sialb.0040s0352.1
MSRKPCCVGEGLKKGAWTIEEDKKLISYIHEHGEGGWRDIPQKAGLKRCGKSCRLRWANYLKPDIKRGEFSYEEEQIIIMLHASRGNKWSVIARHLPKRTDNEIKNYWNTNLKKRLMDQGIDHLTHKPLPSSPEPTATPMTSDLQDDSNPSNIDEKSHSGSMSSKSLPLSSSSCNLLEIISNSDETPRNYGSLSSKKSSFTSKLLNKVATRAASMGNILLASMEGTLMRSTTLSPSLNDGLSETSHFQMEEFDIGMNFDFNNSEYDFSKFLEQFSNNAAEEADNIIGYDQDDLLLSDVSSTSVDEDGMMQNIAGWSNYLLDDSDFSYDMNQD*
>Sialb.0040s0447.1
MRRSPCNDDSGLKKGPWTPEEDEKLVNYVQKHGHSSWTALPKLAGLNRCGKSCRLRWTNYLRPDIKRGRFSPDEEQTILNLHAVLGNKWSTIANHLPGRTDNEIKNFWNTHLKKKMIQMGIDPMTHRPRTDVFSSLSQLVSLSSNLRGFVDMQLQFQTDQEQTILKLQTEMAKLKLLQYLLQPPSMNNNINPNDFDTLSLLNSIKENYTTSNNLDLGSYLQDFNNIPSSVFPQELEDNHSRFFTQRENLPVSPIWLSVTPSSSNQSLLPSFDPSSAVSDDLIRNQYITEDVNSNLMISSSRQESGASASPAWPDHLLDDSIFPNIL*
>Sialb.0040s0490.1
MESEFAKTISTPPPEGLTEGNPPKSRQGRTSGPARRSTRGQWTAEEDEILKKAVHNFKGKNWKKIAEYFKDRTDVQCLHRWQKVLNPELVKGPWTKEEDDMIVQLIQKYGPKKWSTIARYLPGRIGKQCRERWHNHLNPAINKEAWTQEEELVLIRAHQVYGNRWAELTKFLPGRSDNGIKNHWHSAVKKKLDSYMSSGFLDQYQAMPLAPYERSSTLQSIDGNSCVSGHAEKEIENSQISSMAGCSVSARDYQNGMINMGQHFHPCENSHRNDQYSYPELEDISVSISELSYDTEDCSQFPDHNVSNSSSQDYHFDFQELSDISMVMRHNMLPMPYAKESKESSLGASNSTSNIDVATYTNTANVSSSETECCRILFLDQESEGLSVSRSSTQEANEVDQADYQDRVFCASATKSPMQSFSSKSIATAASCKETLRPAPLIISPDKYAKKSCGLICHPFEAEPNCRTNENGSFITCTNEGPNNSSEEDQSYQLNDSKRLVPVNDFASLAEVKPHSLPKPEPNTTMEKHHEDIGASSSLCFPSLDLPVFNSDLLQSKNDPLHDYSPLGIRKLLMSTMTCMSPLRLWESPTGKKTLVGAKSILRKRTRDLLTPLSEKRSDKKLEIDIAAGLAKDFSRLDVMFDESESQESKSQNVESLSGVLSENNTNKQMLSPSQTVTKAEKGQVSTPRNHLQRTLMATSNKEQHSSASLCLVINSPSRTRNTEGHLVDNETSNENFSIFCGTPFRRGLESPSAWKSPFYVNSLLHSPRFDTDITIEDMGYIFSPRERSYGSIGLMTQRNEHTSAFAAFDAMEVSLSASNYDDARKMKELDKENNDPLLAERRVLDFNDCESPTKVTEEASSHLLKGCR*
>Sialb.0040s0547.1
MRKPEVAASAATHQVKKMKKGLWSPEEDSKLMQYMISSGQGCWSDVAKNAGLQRCGKSCRLRWINYLRPDLKRGAFSPQEEELIIRFHSILGNRWSQIAARLPGRTDNEIKNFWNSTIKKRLKKMSDASNLVNNSSSSPNASDSSSNNTSSSLDLKDIIGSFMSLQEQAGFVNPTFTNIPTNNNPMFSAPHMISHPCINEDFTQYADGFYGVNTGLQGELYFPPLDCQESDWYKADINNHLVEMNTNEAGNVSESMRMEEYWDLDQLMSTEAPSFHFNFKQST*
>Sialb.0040s0625.1
MGRRPCCEKIGLKRGPWTIEEDHRLMNFILNNGIHCWRIVPKLAGLLRCGKSCRLRWINYLRPDLKRGGFTDAEEERIMELHSQLGNRWSKIASHFSGRTDNEIKNHWNTKIKKKMKHLGLDPATHEPMNNITDQTESNQITKPNMCSTTKEGEETKEQTLKDEVDIGSLFEMQGNEISISSSSLCSNVSRSESSSNFAEDSISLEQWDLTYMTDPLVPWDFFTNLDDNIFL*
>Sialb.0042s0058.1
MKKTARGKERITSQKEEEEELGRVRKGPWTMEEDLILFNYILNHGEGLWNSVAKASGLKRTGKSCRLRWLNYLRPDVRRGNITAEEQLLIIQLHAKLGNRWSKIAKHLPGRTDNEIKNFWRTKIQRHLKLSSSISENVNNIGDCLGKSQSSVMMTTTLVDQGSSSKAFFDMAESLKPLDTNNVMEHSNDSYWSVEDLWPLHLLHGDHHQHQLL*
>Sialb.0042s0241.1
MDEKGGSFKNNNMEDEMDLKRGPWTAEEDFSLTNYIATHGEGRWNSLSRCAGLQRTGKSCRLRWLNYLRPDVRRGNITLEEQLLILELHSRWGNRWSKIAKYLPGRTDNEIKNYWRTRVQKHAKQLKCDVNSQQFKDTMKYLWVPRLVERIQYASASTTTTGSTTTSSCNTTSNNQSMMYDHDIMGQQLGVMSPVSDLREYYNAPNPNPENYSVQVENSYHPDQNLVGPDMLLDNYFDYSGLLDEDAPAMQEQSRLNWFENIDGAVSSSSSESVWNIGESDEDFRFCQQQQQFNNNDNF*
>Sialb.0042s0313.1
MMMRNPNNTTTRDKNKPNHTCGGSNNKPKLRKGLWSPDEDERLIRYMLTNGQGCWSDIARNAGLLRCGKSCRLRWINYLRPDLKRGSFSPQEEDLIIHLHSILGNRWSQIATRLPGRTDNEIKNFWNSTLKKRFKNNNNTSSGSSPNNSNSNSLDVLRDQHVDMGAKSNPLMDSYHHHDDMMIVGSTTGMDSSSFSFAPVVSCVGLNQLDPLVSAPDHNQYQQMGNIGNVFNGLGDYGNAILDPVSKRASVENEWFLSPTENVNAIACTTSNNLNVEVNPCFNSKTMCHSESFRVGNMFGMENASWETENPKIGDWDLDGLIDNNSSFPFLDFQVD*
>Sialb.0042s0341.1
MEDEFIEDKQSTAASSSSVSEGSSSSSFLKSPGAVASPATVSPTHGRTSGPMRRAIGGWTVEEDETLRQAVLRFKAKSWKKVAEFLPDRTEVQCMHRWQKVLDPNLNKGHWTQQEDETIVELVKNYGPKKWSLISQSLEGRIGKQCRERWHNHLNPAINKDAWTQEEELALLNAHVTFGNKWAEIAKVLPGRTDNSIKNHWNSSLKKKSEYFLANGSLPPTAAKNGVLDGASRRPSLYFQKGDSDSLASQTSSVTTQENKPDEEGKDQVISSVPLQEVVAASPVISVSEYARSPQWPEPETSPENGGAARSGYNLYYKPQRECYMASEVDKQRMYGYEYGCSPSTPPVNIISTPPPPCRKEYNNASAPTSLESFLREAARTSLNMPSIIRKRQRKVVVAPDHNKTDEEEEATKEVVDEKVSPDCEEEEEKKQNNGSNAYNISPPYRIGSKRRAVFKSRQLEFISPEAEKKADDGER*
>Sialb.0042s0353.1
MEGDLCRRSETTAAADGRGDEDAGRRRRGGKERVKVAWSAEEDVVLSDLVEKFGPRNWSLLARSVPGRTGKSCRLRWCNQLDPSLKRNPFTDVEDQAIIRAHGIHGNKWSVIAKLLPGRTDNAIKNHWNATLSRRCMDFQMLTTNNLVLQDSRFDRTMNTVASSEETFSSGGGGHVTTTPLVSSDGKEATSMYMSEEQCTDKTNEEGNNDPPTLFRPVARLSSFNAYNHMERSSFPHIKDQNKFQSCKQDTAMSRLLEGAYNERFVPQKCGSGCCSDSHVDISQKYSLLGPEFVDHLDPPTFPSYELAAIATDISSLAWLRSGLESSSVRSMEEAAGRLRPQGSRGHRDHYVVSEQGRSITNVLST*
>Sialb.0042s0482.1
MGKRRAPCCGNRQELKRGPWSDEESERLKAFILKNGHHNWRCLPKLAGLMRCGKSCRLRWLNYLRPGLKRGNFTKGEVDTIIHLHQVLGNKWSKIASHLPGRTDNEIKNVWNTHLKKGSMKSNSSSASDVTNQVSSVSSSSSSVSNDVINSEKHNQEEELDEILVEHMACGFEVNAPQSLEFLFEDRQIPHLPISKPDSIEIHKQLEDELCSRMVEPALDVYNEWLNYLDNQTL*
>Sialb.0045s0328.1
MGHHSCCTKQKVKRGLWSPEEDEKLIKYINTYGHGCWSSVPKHAGLQRCGKSCRLRWINYLRPDLKRGSFSFEETALIIELHSLLGNRWAQIVKHLPGRTDNEVKNFWNSSIKKKLMSHHHNGHHHISSVASLLTNLPYHNGFNATNGDDEGSKFMSNIIITNTNPKFITPSHLSLPSPHVMAPLIFPTSREEDFNTNTNQSHQDNNLYNNLDILPATPIIKSHHHHYDNDSLLPSLPDLPASTICTYQETLQDYGDGSEVFVTPYNSNGDDPRSIPLVAKELLCGQVLEDKILSSLPVSQDHGLLSPTKYNLQMTGDHHRVDSYINHMIIPSSSSSLSPISCGQYVIT*
>Sialb.0045s0408.1
MSEEMNRDEMGHRCCGKHKVKRGLWSPEEDSKLLCYITTHGHPSWSSVPKLAGLQRCGKSCRLRWINYLRPDLKRGSFSAEEEQTIIDVHRILGNKWAQIAKHLPGRTDNEVKNFWNSCIKKKLLSQGLDPSTHNLMPSHKRSASSSTSNIPKPRKTKSIMTNSTFDQSTTAFSITNVNPYTSNKPNRVKSPNHAQILSQTMVSIDHTMSSLLDDENMITNWSDVDGMAPVHEEAPMFSSEKAVIGVEDDDLNMDILFNTPSSSTFDPDLASIFSSAMSMDFNPMDDLGWTF*
>Sialb.0049s0073.1
MGRSPCCDENGLKKGPWTPEEDQKLIDYIHKHGHGSWRALPKLADLNRCGKSCRLRWTNYLRPDIKRGKFSAEEEQTILHLHSILGNKWSAIATHLQGRTDNEIKNFWNTHLKKKLIQMGIDPVTHQPRTDLFASLPQLIALANLKDLIEQTSQFSSIQAEAAQLAKLHYLNGMLNSTASLSNNNNDSPSSILDIDQNHAMNLLTSMVSRNKEHNSNFNPALELESDHQNEGLFPLGPFIDSTTQPLNQQQYHLNNSPSEKPSQGDTLLDHVPFNLQTPLNSEAHFIDSLVKLPIDQDQEHDDPSSWILPSLIDNNPKNAMSSLPYNNLADASSSSSYGGGDGASLYWPDFCFDESLINDIS*
>Sialb.0051s0164.1
MGRAPCCEKMGLNRGPWTPEEDQILISFIHKHGHSNWRALPKQAGLLRCGKSCRLRWMNYLKPDIKRGNFSKEEEDAIISLHQILGNRWSAIAAKLPGRTDNEIKNVWHTHLKKRLEDYQPAKPKPSNKKKATKPKSQSLPTKLNSSRGELELANSSNSSFENLFSASPSTSDAVSSVTLMSHEGHNNEAKVDNKWGDIKIADQDCCSFENFGADIDESFWNEALYSQDESNYALNLEVTTGFDEIQQEFQQLGPVENEMVFDSEMDFWFDVLARTGGEQDLLAGL*
>Sialb.0052s0125.1
MEGEIWRRSEMTEEAVAGGRRDDDGGGGAGEEDAARFVGEGTSGRRRKKRIKGTWSKEEDVMLSELVEKFGPRNWSLMARSIPGRSGKSCRLRWCNQLDPSLKRNPFTEVEDEAIITAHAIHGNKWSVIAKLLPGRTDNAIKNHWNATLRRRFMDFETLTTNTATGNLVLEDSRFARTMNTIASSEDTFSSGGGGGGHVTTPLVSSDGKEATSMEMSEEQCADKTNGEDISRQECNDPPTLFRPVAKLSSFNPYNHMEGSSSPHTLNQNKFQSCKQDTAMQRLLEGAYSERFVPQKCGRVCCSNSPVGISQKNSLLGPEFVDYLDPPTFPSYELAAIATDISSLAWLRSGLESSSVRAMEEAAGRLRPQGARGHRDHYLVSEQGKSRTNVLST*
>Sialb.0052s0133.1
MSCDLNPPASSPDEEVKMENECIENKQARAASCSSVSEGSGGSSSFLKSPAAVASPATVSPTHRRTSGPIRRAKGGWTPEEDETLRQAVGKFNGKSWKKIAEFFPDRTEVQCLHRWQKVLNPDLIKGPWTQQEDEKIIELVQKYGPAKWSIISNSLPGRIGKQCRERWHNHLNPGINKDSWTPEEELALMNAHRVYGNKWAEIAKVLPGRTDNSIKNHWNSSLKKKSEFFLVNGSLPPAAAMNSVPDSATKRPVYFQRRDSVSVAQTSSGTRQINKLDEEGKDQLHSCVPLEEEVAAASPMAGFEEYVRSSQLPKPEPSPPENGYHLYNKKPQGEDYMASEADKQRMYGYECGCSPSASSPVIFFTPPPPCRKEYSNGSAPRSPESFLREAARTFPNTPSIFRKRRRKVVVVVQDNNKTDEEEATKEVNGISETPDCEEKENSGSNAYNLSPPYRIRSKRTAVFKSRQLEFISPEEEKKVDDETKLSEKDKLLDGGDSQLLDQEK*
>Sialb.0052s0236.1
MSYTMVTDESSDDAMYSSIYNESPSTADNTGNGCTSRGKGSALKKGPWTSTEDGILINYVKSHGEGNWNTVQKHTSLARCGKSCRLRWANHLRPDLKKGAFSKEEEQLIVEMHARMGNKWAQMAEHLPGRTDNEIKNYWNTRIKRRQRAGLPLYPPGIHVEDLHWSQEYPSTSNNITGVDRRRHHQDFLQLGNSKANVLFDDLNFANVLFEDLNFATSLLPRASDISDMFACNNMLGTGASSYMPPILPSPKQFGGSGSRFNTRQEFQSPEHYQNAAPRSCSISDHHPMYGNQHQSDVMIPESHTFTDGMLPTSKPSFGAVKLELPSFQYSETSAFDQWKTTPSPPQSDLLDSVDTYIQSPPPLEIDEPDCFSSCDTGLLDMLLHEAKIKASAKHSLLLPSSEKSFSSTTCATDATQNVPRVGESEAFQNNWTRSEIPIPTQLSAGGNSSGNVVKTEELDEVWEPKRVDVTRPDVLLASSWQDQQGRFGIVRDSSSMSDALALLLGG*
>Sialb.0053s0049.1
MGRSPCCEKAHTNKGAWTKEEDERLIAYIKAHGEGCWRSLPKAAGLLRCGKSCRLRWINYLRPDLKRGNFSEEEDELIIKLHSLLGNKWSLIAGRLAGRTDNEIKNYWNTHIRRKLINRGIDPTTHRPLIQESSASQDILKLYN*
>Sialb.0053s0253.1
MGRSPCCEKDHTNKGAWTKEEDHKLISYIKSHGEGCWRSLPASAGLLRCGKSCRLRWINYLRPDLKRGNFTLEEDDLIIKLHSLLGNKWSLIATRLPGRTDNEIKNYWNTHVKRKLLRGGIDPTTHRPIKARRDSPESRETEDSLVKVLSFCPQLEKEEGFGEERRHQKDLTCKNESLDLNLELRISPPWQDQQHRDETKLQFGKDKYRCSACRFGFRNAKECSCGNVKCQIEDSGSSSYSSSDITSSVVGYDFLGLNTSVLDFTSLEMN*
>Sialb.0053s0379.1
MKRREMKAPNIPQEGNKKGSHGRTCGPARRSTKGQWTAEEDQVLCKAVERFQGKNWKKIAECFKDRTDVQCLHRWQKVLNPELVKGPWSKEEDNTIIALVEKYGPTKWSTISQELPGRIGKQCRERWHNHLNPGINKNAWTQEEELTLIRAHQMYGNKWAELTKFLPGRSDNSIKNHWNSSVKKKLDSYYTSGLLDQSQSSPLIPIQNNSIASSSSWMQSSGDESNFRPGADAEESECSQASTVFSCSQSTNDLLDEVKPANEEFYIPELPSGTEQQISNSPSHAESYNPSFEDVKIVVPKISCEAESSKEYQNHNGLTEVRTTTATEDHLQGISNNAKQDCPQLLTDNMERDEKNEACQAFQNSVRLSDQPSLPNSDTGIHPQPQTLITDEECCRVLFPDTTEDSGISSGEQGQNLVDPHKSKASIPAAVTENIPALSLHPSNSKDTVQDCHLLEATALERKVDTNDGFIDTSGHVTSHGNDDNDGIPEQKEPSYIPKDSLKLVPLNTFSSPSRVNNIHFPIDYKPAEKDKGSLCYEPPRFPSADIPFFSCDLVPSNSDLRQEYSPFGIRQLMMNCTTPLRLWDSPCHNKSPDIMLKDAAKSFSGTPSILKKRHRDLMSPVLDRRKEKLLKSAEASSLAKDFSRLDVMLNDCSPSLLSEGPDSKNEYASSSEAKKDLKETFESGGVTSAKIDQETRRSLVYYNDVEMQLSSPDKSGLRPDNKVNTTAKDPSNQHEKSLGTVQNGEISSEPPFTVDSIPLSSIAGNKTNTAESSFDIIENYSIFDGTPFKKLLDTPSPWKSPLLFGSLLQSPKLHPDITFEDIGCFMSPGERSYDAIGLMKHLSEHTATAYADALEVLGNDTPETILKKRQLNKSIQGKENQHWHHDQLENRSQVECRALDFSDCGTPGKAKVSSASPGGYSSPSSYLLKSCR*
>Sialb.0054s0167.1
MIHSGRKSSFPDQGKQVVTLPDSEGTQAGDLHENSAIAPLEPQTCQSSSFPEAAQAFVDAIRRNRAYQKFLRKKLTEIEAKIEQNEKHQKNVKIVVDFQASCKRITKQALSQGKDPRLQLISTPKCGPRDSSEDNDKKISPLTFGPPENPCVENYRMIVKTYPVSVNRRSWSAEENENLAKGLRQQVQETLLNEAIERFSDLEGSSDDINTINESIKNLEITPEMIRQFLPKFNWDRLASMYFKDRSAAECEARWMSSEDPLINHGPWTAEEENNLRLIIQEKGFTDWLDIAVSLGTNRTPFKCLARYQRSLNADILRKEWTPEEDDQLRAAVELYGEKDWQTVANALEGRAGTQCSNRWKKTLHPTRTRVGKFSSEEEKRLTVAVTLFGAQNWHKIARFVPGRTSTQCREKWANCLDPNVNHGKWAKEEDAKLREAMAEHEIGNWSKIASHVPRRTDNQCRRRWMQLYPHQVPLLQEATRLRKEAIVGNFVDRESQRPALLECKFLALPEISLEPEPETVAVKKKRKARPKKSDTDCESEASSAAKERWPKRRRKGLERCSGDVCRQENETVCENNENQDNVKEKKQRRRRKSVVETSNNSTVTNDCSQVKVGVKKLTPRRKVSAVVPVEKQDAPN*
>Sialb.0056s0051.1
MGRKPCCEKVGLKRGPWTIEEDHRLMNFILNNGIHCWRIVPKLSGLLRCGKSCRLRWINYLRPDLKRGGFTDAEEDRVIELHSQLGNRWSKIASHFPGRTDNEIKNHWNTKIKKKMKHLGLDPATHVPMNNNITDQTESTQTITKPNIKEREETSKDQPKDDVITETAKTLIIESNNDEEIHAKNCKTLSEEEVDIGSLFEMQGNEISISSASSFSSLYSNISRSEASSYLAGDSISLEQWDLDMMDPLVPWDLFSNLDDTLCLYDKM*
>Sialb.0056s0076.1
MRKKVSSSGEEGNSEYKKGLWTVEEDKILMDYVKAHGKGHWNRIAKKTGLKRCGKSCRLRWMNYLSPNVKRGNFTEQEEDLIIRLHKLLGNRWSLIAKRVPGRTDNQVKNYWNTHLSKKLGIKDPKNMPSNGDIVYQINLTNPTETLEETKIANINDNNEIQEDRRGSNYLSSLWVHDDEFELSTLTNMMDFLDGHCF*
>Sialb.0056s0111.1
MGRSPCCDKMGLKKGPWTPEEDQKLLAYIEEHGHGSWRSLPEKAGLHRCGKSCRLRWTNYLRPDIKRGKFNLQEEQTIIQLHALLGNRWSAIATHLPKRTDNEIKNYWNTHLKKRLVKMGIDPVTHKPKNESPLGLSKNAATLSHMAQWESARLEAEARLARESKLLHYQTKATSHHHGFTHKTWTTKTNQGNADQQQQQQLESPTSTVSFSDMKESSTAKMELVGSSSSTGLTLIKEPENDWISTTIFEATQMEEEGFTGLLLGGDDTLGGSFSADKNERDGENSGGECNNNYFEDNKNYLDSIFNFVDPSPSDSQPMF*
>Sialb.0056s0196.1
MGRQPCCDKVGLKKGPWTAEEDKKLINFILTNGHCCWRALPKLSGLLRCGKSCRLRWINYLRPDLKRGLLSECEEQMVIDLHAQLGNRWSKIASHLPGRTDNEIKNHWNTHIKKKLRKMGIDPMTHKPLPEQDGSQQAQGSKSLVPRDDKNTKLQDQEEKQTKEKQEHHQLGRDLDKSNTTISTDDGFCIDEVPLLDPHEMLLDISFAHHDHTSDENAHINISNSTSPSSSSSSTSSCISSVPGEEFSKFLDEMEIIDLKWLSSDHASGDNIIYKDAKFHDNVDTMNLWDINYLSSLELFMNDHDDGFVGSGCSRMV*
>Sialb.0056s0212.1
MGRSPFCDENGLKKGPWTQEEDEKLIDHIQKHGHGSWRALPKQAGLKRCGKSCRLRWTNYLRPDIKRGNFTEEEEETIINLHALLGNKWSSIASNLPGRTDNEIKNYWNTHLRKKLIQMGIDPVTHRPRTDHLNVLAALPQLIVAANFNSLLNVNQNVQFDATTLAKAQLLHNMIQVLSTNNNLFGQPSYIDNQNLFGRSQNFSHILENNHHEHLIDHPIEVFSSPIQMDVQDHDHSSLPLLVPVSPEEHNLSQMMIENKYIVHDQHHNHDTSNLSSSNSTFTQDHHQLWCDTIDDEVSDSYWKNIIEQTCTEPWPFPE*
>Sialb.0056s0276.1
MNPNLLKNNLTGNYTINYSRRFEERNNFRSPPNSPTNFSLASNHPHNKSVSVLESGDEHEKERVGNGLKRRGKSGINSKLCSRGHWRPTEDAKLKELVAQFGPQNWNVIASHLLGRSGKSCRLRWFNQLDPRINKSAFTEEEESRLLALHQAYGNKWALISRLFPGRTDNAVKNHWHVIMSRRTRESQRQRSVQTPQIPSGNDAMTIVISSSTCRYNYGEVFGTVAKGIVVNEEDDGGDDVSTCTTELTLTPPYSTHQARFLSYDNTLVSGKKIYAFVCLFYYFYYVVLCLFLEINDLHDILKIWKV*
>Sialb.0059s0107.1
MRMTRDGKDQEYKKGLWTVEEDKILMDYVRTHGQGHWNRIAKKTGLKRCGKSCRLRWMNYLSPSVNRGNFTDQEEDLIIRLHKLLGNRWSLIAKRVPGRTDNQVKNYWNTHLSKKLGLGDHSYAAKPACDTETPASLVITTTKTSSPPSSLVVTTATTSPSDHQDANDEKVSTLRFDSTTDDDSKLNTKSKPVYSIQPDVEVAATIPNLFDTFWVLEDNFDLSSLTMMDFANGYCL*
>Sialb.0061s0190.1
MNSEIVNQMPPANPSFDDSSEEAINAAVDLELAAAIGGGGNSGGGGRSKAKGPWSSDQDAVLTRLVNKLGPRNWTLISRGIPGRSGKSCRLRWCNQLDPCLKRKPFTDEEENLLMSAHAVHGNKWSVIAKLLPGRTDNAIKNHWNSALKRKHADLWNKHHSISSTVTPHMVRKVSNASSSHKEETNYHHPLYVSTDVKMEDEAKKPGEGKCKPGVYRPVARMGAFSVYKPGYMNHHIAPCEGPLVQASRPDSLAGQFLHSLCYQPNIPSRCGHGCCNQQPDKTLSSSVLGPEFVDYEEPSSAGLDQELVSIATDLNNIAWIRSGLNNSYSREVGQSLSAGNHLHFEHARARGKFTGVVNNGMPRQMLRQDLRALI*
>Sialb.0062s0150.1
MEGSSKGLRKGAWTAEEDNLLRQCIDKYGEGKWHQVPLRAGLNRCRKSCRLRWLNYLKPSIKRGKLNLDEVDLLLRLHKLLGNRWSLIAGRLPGRTANDVKNYWNTHLSKKHEPGCKNQMKKRNIPCFSTKPAQKIDVFKPRPRSFTANNGCSHVNGMPEADIDPLCLGFNNTNNVCENIVTCNKDEDKSELVSNLMDGQNMWWESLLDESQDPAALFPEATETKKSATSAFDVEQLWSLLDGGETGT*
>Sialb.0062s0156.1
MGRQPCCDKVGLKKGPWTADEDRKLMNFILTHGQCCWRAVPKLAGLLRCGKSCRLRWTNYLRPDLKRGLLSDYEEKMVIDLHSQLGNRWSKIASHLPGRTDNEIKNHWNTHIKKKLRKMGIDPLTHKPLSVDEQEEEKPLKKLQKPMEQNVEEPTNYCLTKDSSNKNMFVSYDDDQHMAMNLEYGVEEVPMIDPECLELICNNSSISSSTSTSSSSSNESSILKDLQFPDFDWLDYGNDNSNHHNNNGVDNIMENNVMSLWDVDGFSSWDLMLNDDIPQSSSTFGLF*
>Sialb.0062s0199.1
MGRRIWLDNDGLKKGEWTAEEDLMLVAYINKYGLGDWRTLPKRAGLQRCGKSCRLRWLNYLRPGIKRGKFTPQEDEDIIRFHSLLGNRWAAIAKQMPNRTDNDIKNHWHSCLKKRLLRSGIDPMTHEPMVKATSSSTTLSPTLTSSSSSSSFSSTSSTRLLNRLAAGISSRKHGLDRIKNVILSKPREAVEEDKLMISSKEEEEEEVNGCFMEIDDNLINTTSLDDLLFESTTTTTTDGFVAAFDDCSLVEACEYDLYQFDFYRGD*
>Sialb.0062s0252.1
MENSMKTKSFKESEEVELRRGPWTLEEDTLLTNYILHNGEGRWNLVAKCAGLKRNGKSCRLRWLNYLKPDIRRGNLTPQEQLLILELHSKWGNRWSKIAQYLPGRTDNEIKNYWRTRVQKQARQLNIESNSDKFFDAVRSFWVPRLIEKMEQNSSTNCCPQNNNNNNNNSLLPLQSYDSMSTQTYTDISGQNPGLSNMDGSSSSSTFMPDLTTVSHCIDPNTVIDGSMCYQEGNYQELGGYIPGMEQYYYMGNSDIGTECHVAEAYEDVTQDPMWNMDDIWQFRE*
>Sialb.0064s0440.1
MEDYERNSNSPAHEEDSDVRKGPWTEDEDAILVNFVSIHGDARWNHIARSSGLKRTGKSCRLRWLNYLRPDVRRGNITLEEQFMILKLHSLWGNRWSKIAQYLPGRTDNEIKNYWRTRVQKQAKHLRCDVNSNLFKETMKNVWMPRLVERINAQTPSPTYEQVESMVTDPSQPIDEPSPVEPGFVQFNQNHHCHQQQFVPASDVSATSSNSPAETLSDVQGGVVNGSGYDPADQMGFGGFNEWGCVGGDNMWTDDESFWFLQDQLCNETTSYSYN*
>Sialb.0064s0453.1
MGRAPCCEKVGIKRGRWTAEEDQILSSYIQSNGEGSWRSLPKNAGLKRCGKSCRLRWVNYLRSDLRRGNITPEEEELVVKMHSTLGNRWSLIASHLPGRTDNEIKNYWNSHLSRKLYYIRKSHDVPAVIINPPPEKRKPGRTSRSAMKPKTHKPKTRKTKKMSATPEPNANVAVNAIVGEEALMMELSGAEGELGPRDAYYYEGGDCCNNNNNNNNNNNLMSINGDDGVLSFDEHDIIDLLLEESGPGNVFTSSTVGNGELSHLGDSTIARGSSNVGNLDCLQSCPSVESFINYEHQVSDVLMDEFIDWECVWQDGNKSNKLCDEKESSDSMVSWLLDGDDETTIGKSACQNFGEPLDHNEENALVAWLLS*
>Sialb.0065s0200.1
MADRVKGPWSQEEDEQLRMMVEKYGPRNWSAISKSIPGRSGKSCRLRWCNQLSPEVEHRPFSPEEDEKIVSARAKFGNKWATIARLLNGRTDNAVKNHWNSTLKRKCLDGNLTAEEDQDRAKRMRSMSSESVPPVDTGLYMSPESLVDGVSDSSSVPAQLLKPMPVAGGVTVSSSEEEEDPATALSLSLSLPGGDVSQESSYNSLLFPRFESQMKINNNVEERGEARRGEFMRVVHEMIKAEVRSYMAEMKKNNGGGFGFYDSGITPKVE*
>Sialb.0065s0268.1
MVCKSETSNRKLNKERQRKGLWSPEEDEKLRSHVLKYGHVCWSTIPIQAGLQRNGKSCRLRWVNYLRPGLKKGAFTKEEETTLLSLHSILGNKWAQISKYLPGRTDNEIKNYWHSYLKKSVVPSTKHETTRTHSFTNSLETLESTTGKSSSFINVGESFSAKVSKISPSIVFSEWLDHSLVMDQSTRNCIYAQDHTVPEQRGFVGTFGQRFYENNNSLDDFIPNSGFLLEDEIELCTSFSDSFLVDAIVSEQRSI*
>Sialb.0065s0296.1
MKEDEMGHRCCGKHKVNRGLWSPEEDEKLLRYITTHGHPSWSSLPKLAGLERCGKSCRLRWINYLRPDLKRGSFTAEEEQIIIDVHRILGNKWAQIAKHLPGRTDNEVKNFWNSCIKKKLLSQGLDPSTHNLMPSHRRSAVSSNNNIPKLSKTKSIMTNATFDLSTTAFSITNINPHTSTKPNRVKSPIRTPIPSQSIIPISDTMSSILDDENMIPNWSNLDGMVPIHEEAMRFSSEKAVVGVDEDDLNMDILFNTPSSTSFDHDFASVFSSAMSIDFNPMDDLGWTF*
>Sialb.0065s0300.1
MGKGKSPCCDHSQVLKRGAWSDEESEILKAFIAKNGHKNWRSLPKLAGLMRCGKSCRLRWVNYLRPGLKRGNFTKEEEDSIIHLHQTLGNKWSKIASHLGRTDNEIKNVWNTHLKKRSMKSSNSSASSDVTNQAPSVSHSSSSSSSSVSNNVIKSEKSNQEEKLEENLVENMACGFEVNAPQSLESLFEDRKIPQTREIHGESDNELCSRMVEPGLDDYNEWLNYFDNQTV*
>Sialb.0065s0350.1
MTSSSGKKQVTKKKKMSPCCMKMGMKRGPWTVEEDEILVSFIKKEGEGRWRSLPKRAGLLRCGKSCRLRWMNYLRPSVKRGGITSDEEDLILRLHRLLGNRWSLIAGRIPGRTDNEIKNYWNTHLRKKLLSQGIDPQTHKPLLDANNNAHKPGEEVSGGQNLLEPNNSCSHTDDHTTVSNGNEASKMISFSVFGDEEDNEDFGFCNDDKFSSFLNSLINGDPFDDSNIPISQQFRMQDCTDEIVGTSSSLEHGQRLEDI*
>Sialb.0065s0366.1
MGHHSCCNKQKVKRGLWSPEEDEKLINYINTYGHGCWSSVPKHAGLQRCGKSCRLRWINYLRPDLKRGSFSPQEAALIIELHSILGNRWAQIAKHLPGRTDNEVKNFWNSSIKKKLMSHHYHHHHGHHHHHHHTSSMTSLLTNLPYHNVFNATTGDDEGSRFMSNILANTNPNFITPTHLPLLSHHVITPLMFPASREGDIKYLTTTNTNQSHQDNNLYTNLDILSATPFINNHHHHHDNNDPQWPSLPDLPASTISTFHDSLQSYDNGDKLNVFVTPYNDNGDPQSFPLVATKLLCGQVLEGKVLSSSSQDQGLLLPTTYNSYINHMIIPSSSSSSSPISCGQYVIT*
>Sialb.0066s0182.1
MAMMKSGERSKQRQRKGFWSPEEDEKLRSFILSHGHSCWTTVPIKAGLQRNGKSCRLRWINYLRPGLKRDMINAEEEEIIMTFHSSLGNKWSRIAKYLPGRTDNEIKNYWHSHLKKRWLKSQRLQQATSISSSSESLVACGKRKPQTLISNHVISFQTLPEKSSSSPSQESIDNNNKNNYSCSSGPEIPRLFFSEWFTSTDPYFDHLTDSNHNQAQTIEAPVSDNEEAGDVNRFPYNEMVKNNSNWTLNDVVFGSKWQKQEHKIDRDGLDCNSSDYFFSSTTTNVNQVYN*
>Sialb.0066s0357.1
MGRQPCCDKLEVKKGPWTAEEDKKLISFILTNGHCCWRALPKLAGLRRCGKSCRLRWTNYLRPDLKRGLLSHDEEQLVIDLHAHLGNKWSKIASRLPGRTDNEIKNHWNTHIKKKLVKMGIDPVTHQPLKQEPNNTDNPKNSSSTSDDISMEPKRSSTKKVETNSTTTEDESSSTATGQNSSVNNENQLLSNINNDEELFSYLWSDDTTAKADASRSCNYYGVGGTLYYEDNIPGAGADFPVWSPERVSGKDWMFLDYCQDFGVHDFGF*
>Sialb.0068s0094.1
MSLWGVMGAGWGMVEEGWRKGPWTAEEDRLLIDYVRLHGEGRWNSVAKLAGLKRNGKSCRLRWVNYLRPDLKRGQITPHEETIILELHAKWGNRWSTIARSLPGRTDNEIKNYWRTHFKKKTKSPTNNAEKTKNRILKRQQFQQLRQMEMQQEQQLLQFNQIDMKKIMSLLDDDDNNNSGDNNFSSSSSGSSGEGGAFYVPHQIIQSATGSGYDPNGNGFLPVPIPEANVNENYTVWDGLWNLLDLEGQGSFGGGVCVPRKHCFQNVSIPFC*
>Sialb.0069s0248.1
MEETTKKTKKNKIVVNNEDDSKKKERHFVTWSQQEDDILRQQISLHGTQNWAIIASKFTDKSTRQCRRRWYTYLNSDFKRGGWTPEEDTLLCEAQRLFGNRWTEIAKVVSGRTDNAVKNRFTTLCKKRAKYEAMAKENSIVSSVNSNNKRMLFPDGITTPLKVESESPLAKKTRRSHVPDLKEITSYGDRSHIKVHSGVNHQQVRPPFSVLPHNATSVDSTEEQNQTDSVDGEQKGNQDVFLKKDDPKVTNLMQQAELLSSLAQKVNSDNTEQSMENAWKVLQDFLNKSKENDIFRYGLPEMDFQLEEFKDLVEDLRSSNEDSQASWRQPDLHDSPASSENSSGSTVMPYPSGDKTQQQLLISDTQTISQKQNSVELLQDKGIVSDATAEKVDLLSTCHDVLKNTDEIVPMSSEEEFKSPVQVTPLFRSLAAGIPSPQFSESERSFLLKTLGVESPYTCPSANPSQPPPCKRVLLDSL*
>Sialb.0070s0154.1
MGRSPCCDKAGLKKGPWTPEEDQKLLAYIEEHGHGSWRSLPEKAGLQRCGKSCRLRWTNYLRPDIKRGKFTVQEEQTIIQLHALLGNRWSAIATHLAKRTDNEIKNYWNTHLKKRLIKMGIDPVTHKHKNETLMSSTGQSKSAATLSHMAQWESARLEAEARLARESKLLHLHLYQNNKAAAAATNHCFTHKAKGNRDQQLESPTSTVTFSEMIMMPSGEKNNNESLEIPSTVEFAVSSSSTSSDVTLVKDSDHEDWMRQINCPTEGIEEGFTSLLLGDSLDRSLSTGKNDEATKVAGVVEVNESEYSYYEDNKNYWNSILNLVDSTPSDSPTMF*
>Sialb.0070s0210.1
MGRSPCCDESGLKKGPWTPEEDQKLIDYIRKHGHGSWRALPKQAGLNRCGKSCRLRWTNYLRPDIKRGNFTAEEDQTIINLHSLLGNKWSSIAGRLPGRTDNEIKNYWNTHIRKKLIQMGIDPVTHRPKTDHLNVLAALPQLLAAANFNNLLALNQNIQLDATSIAKAQWFHSMIQVLSNNNNNTSSSFDIHHTNNNIFGQSSFLENRPNISENDLYDPTQSLSYIDHQPLDSFSSPNGVFSHQDGQDMILPLLSASPGESKQNQMMIKNKEILKYNDHTSNPSSTSTFTQDHQPWCDIVDDEASDSYWKEIIEQTCSEPWPFRE*
>Sialb.0071s0133.1
MVRTPCCKEEGIKKGAWTPEEDQKLIAYIQRHGEGGWRTLPEKAGLKRCGKSCRLRWANYLRPDIKRGEFTPEEDDTIIKLHALKGNKWAAIATYLAGRTDNEIKNYWNTNLKKRLKQKGIDPTTHKPINSTGLGPKTHKFGSSGSARVLNRVASKYAVDLNRDLVTGIIIGNSTIIAEDSQNSGEVYSSPTETSTTTTLLMNNNNNNMSTSSGFSDNCTFSELFNNEEISDMYMNVDHVGLMEELKGILSYDNAGAGDIKDSPEVNVADEMEFLDSWNVEDDLDLEKLFVSSLDSKIGVSV*
>Sialb.0071s0153.1
MSRKPCCVGEGLKKGAWTTEEDKKLITYIHEHGEGGWRDIPQKAGLQRCGKSCRLRWTNYLKPEIKRGEFSSEEEQIIIMLHASRGNKWSVIARHLPRRTDNEVKNYWNTHLKKRLIEQGIDPLTHKPLASNTNPTHVTTSPENLHSLDASSSDKQYSRSSSMPSMSRPPSSGTLNTASEAIQNGSLSCKKRFKKSSSTSRLLNKVAAKATSMKEALSASMEGTLSANTSFSSGFSEQIRNEEDSSNASLINTLAEFDPFLQSTLYPEHEMNTTSDLGIDQDDYLSHFLESFGRDDNMNHNYGHDLLMSDVSQEVSSTSVDDQDNTIEGWSNYLLDHDDFIYDTDYDSLKKYLI*
>Sialb.0071s0181.1
MGRPPCCEKTGVKKGPWTPEEDIILVSYIQEHGPGNWRSVPTNTGLRRCSKSCRLRWTNYLRPGIKRGNFTEHEEKMIVHLQALLGNRWAAIASYLPERTDNDIKNYWNTHLKKKLKKINESGEEDNDGFSSSNTISQKQHQSSNKGQWERRLQTDINMAKQALCEALSLDKKPLSKLSSSLSIIPQNISSFSSSSSTTTTINTTSNTTTQCLSGVYASSAENISRLLQDFMKDTPKTLTLTSSSSPVSETGPLVSAATEEGGGGFEQSFFSFSSVDETQNLTQEASFFHDQESKPAITMEQDSGLISQGSLSLFEKWLFDENMVGMSLEGQEAMC*
>Sialb.0071s0310.1
MGRAPCCDKANVKKGPWSPEEDAKLKDYIENSGTGGNWIALPQKIGLRRCGKSCRLRWLNYLRPNIKHGGFSEEEDSIICNLYVTIGSRWSIIAAQLPGRTDNDIKNYWNTRLKKKLLNKQRKEFQEARMKQEMVMMKRQQQQQGQDHINGSTDFYLKNMFGSSPWPLLQQLPHHQVPLVMMEPTSCNYYQTSPSCNLEQKPLITLKNMVKIEEKLERTNSDHHHQHQDSITNPFDVSFSQLLLDPNYYFGSGGGGEGDFAIMSSSTNSPLPNTSDDQNEHQQQENILQWFGSSNLQTGAALAGGTTSTSADQSTISWEDITSLVNSEDASYFNGPS*
>Sialb.0078s0236.1
MENYIDESGFAPLNQTIFTRDQEHMKEEDFPFEVVDQSKPTNFLQDFHHLDHDNQFDHQYHGSTSSNPLFGIQTTSSCANNAPYQHCSYQENIVDFYETKPQLMNHHFQAAENPYFTRNHHQETINLVDDHDHVNLEQNNMMMMRMIPFDYPPTETNNKPMNFVMPDEVSCVSADNNSYRAMSFNKTRPFLTRKLSSSSSSSSSWKGKKKTTLVKGQWTAEEDRILIQFVEKYGLRRWSHIAQALPGRIGKQCRERWHNHLRPDIKKETWSEEEDRVLIEFHKEIGNKWAEIAKRLPGRTENSIKNHWNATKRRQFSKRKCRSKYPRPSLLQDYIKSLDVGVLSSSSVPARGRRKQSNKKKDVVAVEEKKKEKEKEEEFYGQDRIVPECVFTDDFGFNEKLLEEGCSIDSLLDDLPQPDIDAFVHGI*
>Sialb.0079s0334.1
MGRSPCCDKNGVKKGPWTSEEDQKLIDYIRFHGPGNWRTLPKNAGLQRCGKSCRLRWTNYLRPDIKRGRFSFEEEETIIQLHSVMGNKWSAIAARLPGRTDNEIKNHWNTHIRKRLVRSGIDPVTHSPRLDISSLLATLINQPNFSSVATHASSLLHPDVLRLASLLLTPQQPLQNFNPIYAPNLDQNIQTPITSVCSQDSQPQAECTTPSNNEATYFDPVNARVEVSTHAGVLPPLSESFDLESLMSTPQQNSIEAEANSSSFFDFGFPDNFTFEDFMLN*
>Sialb.0082s0089.1
MGRPPCCDKIGVKKGPWKPEEDIILVSYIQEHGPGNWRSVPTHTGLRRCSKSCRLRWTNYLRPGIKRGNFTQHEEKMILHLQALLGNRWAAIASYLPERTDNDIKNYWNTHLKKKLKKMNDCCDSTINNVNLSSSHKNSTSHQSSGSNKGQWERRLQTDINMAKQALSDALSLDKPKNPTNFSITDLGYGPSSSCSSTTTNTTSNTKPYPSGVYASTAENIARLLQNFMKDTRKTLFPSPVAATERAVTTEVSSPSTTEGGGEGFDQSLFSFNSVEEPEEKPKLIDHDINGLITQGSLYLLEKWLFDEQTHDMITNKISLEGQEVLF*
>Sialb.0083s0238.1
MDERGRSLKKNNMEDDMDLKRGPWTAEEDCKLINYIATNGEGRWNSLSRCAGLQRTGKSCRLRWLNYLRPDVRRGNITLEEQLLILELHSRWGNRWSKIAQYLPGRTDNEIKNYWRTRVQKHAKQLKCDVNSQQFKDTMKYLWMPRLVERIQSASATATALTTTTTGSAATSSSITTSNNQCMTYEYNSMGQQQFGVMNNNDNYITPENSSVALSPVSDLTEYYSVPNPNPEYYSGQVGNSYYQSLVGPQMLPENYFDYSRLLDEDVPDMQEQSNLNWFENINGAASSSDSVWDIGESDEDFWFLQQQQQFNNNGNF*
>Sialb.0084s0044.1
MEKREEERKSHVKRGLWKPEEDMILRRYIETHGEGNWADISRQSGLKRGGKSCRLRWKNYLRPNIKRGGMSPQEQDLIIRMHKLLGNRWSLIAGRLPGRTDNEVKNYWNTHLNKKSNCRKENATESVEATPWADKPVMSAEVRGLHGGGGDGEEGTTTTWMEETNFFARIESPLPLTSHYPGALSFDPSFAFTDCFPLL*
>Sialb.0089s0181.1
MGRSPSSDDSGLKKGPWTTEEDEKLVNYVQKHGHSSWRALPKLAGLNRCGKSCRLRWTNYLRPDIKRGRFSPDEEQTILNLHAVLGNKWSTIANHLPGRTDNEIKNFWNTHLKKKLIQMGIDPMTHRPRTDIFSSLSQLMSLSSNLRGFVDLQQQFPSCQDQTILKLQTEMAKLQLFQYLLQPPSMTNPNDFDILSLLNSIASFKDTTTNNLDLGSYLQDFNKLPSLKTLNSNMGPSSVFPQNPEDNHFKFFNESENLPGSPIWLSDPTNSNQNMLPSFAPSSAVSDDLIRNQYVIEHVNSNLTSSSQESGASGSAAWPDHLLDDSIFSDIIP*
>Sialb.0091s0068.1
MGRAPCCDKANVKKGPWSPEEDVKLKDYIDKYGTGGNWIALPQKIGLKRCGKSCRLRWLNYLRPNIKHGGFSEEEDSIILNLYISIGSRWSIIAAQLPGRTDNDIKNYWNTKLKKKLLGRQKQMNRQDSITHPNENNINNNNNNKSPQTLSNSALERLQLHMQLQNVQSPFSSFYNNPILWPKLHPLLQTTPDQNSKLASQETLHPQGVNVVHQKSHINLAELSSVEQALNPAHEFQPNFGFSQDLQLDNHNMDLMNRCSSKELFQVGNEFGLTNDSSWWSEEVELERKTMSSSSWGSASVLDQTTEGMGILQDYAQMSYHSV*
>Sialb.0091s0138.1
MEHRRLVHGAAPPLTAVERFLYGQKNDTLCPKKQDCSRDRHPPIMKKTKATEIKNDNKENLTFDPRKEKHLVVHGRIPIEDMVVKDATKDYQNPTKKRPRKNLIKGQWTAEEDRKLIRLVRQLGERKWALISEKLEGRAGKQCRERWHNHLRPDIKKDGWSEEEERVLVEAHKRIGNKWAEIAKLIPGRTENSIKNHWNATKRRQNSKRKQKRRQANADNDDSDLSPPAKRPCILQDYIKSIDYNVKNKDNDDCKNKNSISVLSTPNLDQTYSDGDSTSSVHGDPYDEELVYLQNIFANHPVSLDNIGLNQTSDEVNIFKNPNSHKSVWTHHQDQAMAAVPENKPHLASDVYLSYLLNGTPSFYSNPHLPSSSSSTSSTTVEQGGHSESLVPQANSTGERREMDLMEMLSGSIQGSNNKCFPLF*
>Sialb.0094s0253.1
MGRSPCCEKTGLKKGPWTSEEDKKLVDYIQQHGYGNWRTLPKNAGLQRCGKSCRLRWTNYLRPDIKRGRFSSEEEETIIHLHSFLGNKWSAIAARLPGRTDNEIKNFWNTHIRKKLLRMGIDPVTHSPRLDLLDISSILASSLYNSSSHHVNMSRLMMDAHRQQQQQHHLVNPEILKLATSLFSQNQTQNHNQNQNFLVDHDTNTHEHHSVYHQDVNQAGVNQHQTDHQDYQSCMPSFPNEAQFNDMGHDQFNAFTEHTRASTSNTSVQDCNIPSFNDYANSSFVLDPSYSDQSFSFANSVLNTPSSSPTTLNSSSTTYINGSSTEDEMESYCSNLMKFDIPDLLDVNDFLI*
>Sialb.0097s0051.1
MGRSPCCDENGLKKGPWTPEEDQKLIDYIHKHGHGSWRALPKLADLNRCGKSCRLRWTNYLRPDIKRGKFSAEEEQTILHLHSILGNKWSAIATHLQGRTDNEIKNFWNTHLKKKLIQMGIDPVTHQPRTDLFASLPQLIALANLKDLIEQTSQFSSIQAEAAQLAKLHYLNGMLSSTASLSNNNNDSPSSILDIDQNHAMNLLNSMVSWNKEHNSNFNPALELEADHHNEGLFPLGPFIDSTTQPLNQQQYHLNNSSSEKPSQGDTLLDHVPFNLQTPLNSEAHFIDNLVKHPIDQDQDHDDPSSWILPSLIDNNPKNAMSSLPYNNLADASSSSSYGGGDGASLYWPDFCFDESLLNDIS*
>Sialb.0098s0078.1
MRKPDVAIAATQKMKKGLWSPEEDSKLMQYMISNGQGCWSDVAKNAGLQRCGKSCRLRWINYLRPDLKRGAFSPQEEDLIIRFHSALGNRWSQIAARLPGRTDNEIKNFWNSTIKKRLKKMSDTSSLINNSSSSPNASDSSSNSSSSLEFKDILGSFMSLQEQGFINASLTNMPTNNNPFPAPNLISYPYNDDFTPYADGFYGVNTGIQGEIYCPPLECEEGDWYKADITNSLEDINTNGAGNVSENVILEEYWDLDQLMNTDQAPSFYFNFRQSI*
>Sialb.0099s0195.1
MEETKKKKKKNISNEDSKKKERHIVTWTPEEDVILRDQITLHGTESWAIIASKFKDKSTRQCRRRWYTYLNSDFKRGGWSPEEDMLLCEAQRVLGNRWTEIAKVVSGRTDNAVKNRFTTLCKKRAKHEAMANDNNSNNKRMLFLDGISTPRKADNEAPIAKRTRRSHILDLTEMSNYGNVESCLNQQERSPFSVLARNATDTDSLKEQYQTSNVKESDGEGMFLKKDDPKVTALMQQAELLSSLAQKVNADNTEQSMENAWKVLQDFLNKGKENDLLRYGLPEIDFQLEEFRDLIGDLRSSYEDNDPSWRQPDLHDSPASSEYSSGSTIMLDQSSDRTQPSLPDPQTEHKESGEDFLSTCDVPKTIASGRRKLQLAYSGHTIVQITSRRHPKSTVL*
>Sialb.0100s0235.1
MGRPPFCEKIGIKKGPWTPEEDIILVSYIQEHGPGNWRSIPTNTGLLRCSKSCRLRWTNYLRPGIKRGNFTSHEEGMIIQLQALLGNKWAAIASYLPQRTDNDIKNYWNTHLKKKKKLNYKSESEERSISAENMALQTSATRNTTNHHRSTYASSTENISRLLEDWMRASPKSNNHFLEEKLQKGSWEEGHSKTINGDDDDDQGFRVLPKESEKNVNDHDVQEDGDGDDDQHHNATPPLTFIEKWLLEETSAGGQVEEMSHLMELSNML*
>Sialb.0106s0051.1
MGRSPCCEKAHTNKGAWTKEEDQRLIDYIRNHGEGCWRSLPKFAGLLRCGKSCRLRWINYLRPDLKRGNFSDEEDQVIIKLHSLLGNKWSLIAGRLPGRTDNEIKNYWNTHIKRKLLSHGIDPQTHRPVKDNVAVTYQKTAPAQLSTTVIASVKPKTEISSDNGASTSGTTTDEDLRKNGDCYYSDNSGDMEMNLDLTLGSGSTSWVGSLADSKPWPDTAKAARLSL*
>Sialb.0109s0236.1
MRIMIKGGVWKNTEDEILKAAVMKYGKNQWARISSLLVRKSAKQCKARWYEWLDPSIKKTEWTREEDEKLLHLAKLLPTQWRTIAPIVGRTPSQCLERYEKLLDAACTKDENYEAADDPRKLRPGEIDPNPESKPARPDPVDMDEDEKEMLSEARARLANTRGKKAKRKAREKQLEEARRLASLQKRRELKAAGIGGRHKNRKRKGIDYNAEIPFEKRAPAGFYDTADEDRPADQVKFPTTIEELEGKRRADVEAQLRRQDVARNKINERKDAPAAILQANKLNDPEAVRKRSKLMLPPPQISDHELEEIAKMGYASDLLAENEELTEGSAATRALLANYSQTPRQGMTPMRTPQRTPAGKGDAIMMEAENLARLRDSQTPLLGGENPELHPSDFTGVTPRKKEIQTPNPMLTPSMTPSMTPGGSGLTPRIGLTPSRDGSSFAMTPKGTPFRDELHINEDMDMHESAKLERQRREEARRSLRSGLTGLPQPRNEYQIVAQPPPEESEEPEEKIEEDMSDKIAREKAEEEARLQALLRKRSKVLQRDLPRPPAASLELIRNSLLSANGEKSSIVPLTPGASTVTGA*
>Sialb.0109s0252.1
MGRHSCCYKQKLRKGLWSPEEDEKLLNHITNHGHGCWSSVPKLAGLQRCGKSCRLRWINYLRPDLKRGAFSPEEENLIVELHAVLGNRWSQIAARLPGRTDNEIKNLWNSSIKKKLRQRGIDPNTHKPISEVDKDKPTRSSNNDHKSPSSSAATNQDLFLQRPSDFSDYFGFQKLNFNSNLGLSVTPDSSLCTMVPAQFSPGNMVGSVFQTQVCVKPSISLPPDNSSSTVSRGDHAAPNWEFQTNNTSSFFENGGFSWSIPNSSSSVVKPNHNFEEVKWSEYLNTPFFNGSTVQSQNSQQIYIKSEAEYLAKVSNMTDPWSQSQNESLSTPEASDVFSKDLQRMAVSFGQSL*
>Sialb.0111s0105.1
MGRHSCCYKQKLRKGLWSPEEDEKLLNHITNHGHGCWSSVPKLAGLQRCGKSCRLRWINYLRPDLKRGAFSPEEENLIVELHAVLGNRWSQIAARLPGRTDNEIKNLWNSSIKKKLKQRGINPNTHKPISEVESFNDKDKPTTSRNNDHKSPSSSSPTNQEFFLERPSDFSDYFGFQKLNFSSNLGLSLTPDSSPLCSMIPAQFSPGNMVGSVFQTPVCVKTLAPDNSSGGDHVKAAAPNWEFQTSSTSNYFDNNSGFS*
>Sialb.0111s0128.1
MRIMIKGGVWKNTEDEILKAAVMKYGKNQWARISSLLVRKSAKQCKARWYEWLDPSIKKTEWTREEDEKLLHLAKLLPTQWRTIAPIVGRTPSQCLERYEKLLDAACTKDENYEAGDDPRKLRPGEIDPNPESKPARPDPVDMDEDEKEMLSEARARLANTRGKKAKRKAREKQLEEARRLASLQKRRELKAAGIGNSHRKRKRKGIDYNAEIPFEKRAPAGFYDTADEDRPADQVKFPTTIEDLEGKRRADVEAQLRKQDVARNKIAERRDAPAAILQANKLNDPEAVRKRSKLMLPPPQISDHELEEIAKMGYASDLLAENEELTEGSAATRALLANYSQTPRQGLTPMRTPQRTPAGKGDAIMMEAENLARLRDSQTPLLGGDNPELHPSDFTGVTPRKKEIQTPNPMLTPSMTPGSAGLTPRIGLTPSRDGSSFAMTPRGTPFRDELHINEDMDMHESAKLERQRREEARMSLRSGLTGLPQPKNEYQIVAQPPPEESEEPEEKIEEDMSDKIAREKAEEEARYQALLRKRSKVLQRDLPRPPAASLELIRNSLLSANRDKSSVVPPSPIDDADEMVRHELLQLLEHDNAKYPLDEKAEKKKGAKNRANSSKVTAIEDFEENELLEADKMVKEEAQFLCVAMGNESKTYDEFVVAHDDCVKDIMYFPTRNAYGPSSVAVKAEKVAALQVEMENARKKMEEDEKKAEHMKAKYKTYTKGHEKRAETVWSQIEASLKQIEIGGTEVECFKALKRQEEMAASFRKKNLEEEVVKQKEFERKLQARYGELLSTLEKAEEAMVGFRAQALKQADVVEDSHKLKEAKVATGEEENVDMEASA*
>Sialb.0114s0109.1
MKNVQGEYRKGPWTEQEDILLVNFVHMFGDRRWDFVAKVSGLNRTGKSCRLRWVNYLHPGLKRGKMTPEEERLVLELHAKWGNRWSKIARKLPGRTDNEIKNYWRTHMRKKAQEKKQQPMSPTSSSSNLCSSSMTTATTQDTGGSNGKMNQECEDGYYSMDDIWREIDQSGESIITKPVKDMYYSEQSCYLNFPPLASPAWESSLESIWNMDADESKMSSFAIDQFPLTFEHGRSSWSSLV*
>Sialb.0114s0177.1
MGRAPCCDKTKVKRGPWSPEEDSKLRGYIEKYGNGGNWISFPLKAGLRRCGKSCRLRWLNYLRPNIKHGDFSEEEDRIIFSLFAAIGSRWSIIAAHLPGRTDNDIKNYWNTKLRKKLMFSSSSSHSSSVMASSILNPNSQDVKRPSTTVSPSSYNPYFENSTKALISNIDGFEVYNHQIFPFLNPNYPQDLSLSESNNNISGTSGFSLNHNMYDHYSNHNSFSSDVSGNRSEIMMKQEEIMMLMMIDNHIDQRTKGYNGDFTQGYYSNYINGHGDLKQMISGTGTNSNINMGGSGSESASSSSSISNLAENKSSGSLQQHKCLPYFYS*
>Sialb.0115s0238.1
MEKIGGISSGGGTGSSGEAEVRKGPWTMEEDLILINYIANHGDGVWNTLAKSAGLKRTGKSCRLRWLNYLRPDVRRGNITPEEQLTIMELHAKWGNRWSKIAKHLPGRTDNEIKNFWRTRIQKYIKQTDVTATTTSSVGSHHSSEINDQAASTSNHNVFCTQDQAMETYSPTTTSYQHTNMDFNYGNYSASAAAATATATADYSIPMTVDDQTGENYWGMDDIWSSMHLLNGN*
>Sialb.0115s0240.1
MRMRRRSEEGENHQEYKKGLWTVEEDNILTDYVQTHGTGQWNRIVRKTGLKRCGKSCRLRWINYLSPSVNKSNFTEQEEDLIIRLHKLLGNRWSLIAKRVPGRTDNQVKNHWNTHLSKKFVGDYSSAVKTTGDDTSPVPLLISSAAASSRQHQQDKIFDSLVPASYENKPNADLTHNDVVVGSSNDPSLYFKDKNNLDSSNAFLFNEDDEFELMSSLAMMDFASSDDIGYYL*
>Sialb.0115s0263.1
MVRPPCCDKGGVKKGPWTPEEDIILVTYIQEHGPGNWRAVPTNTGLLRCSKSCRLRWTNYLRPGIKRGNFTEHEEKMIVHLQALLGNRWAAIASYLPQRTDNDIKNYWNTHLKKKLNKANQDSHQQLDQSRDRSSLSSSSPSSSSATSNSNISRGQWERRLQTDIHLAKKALSEALSPAVAPSITSILATTATTSSSSESRRSTSSACGFPRMQETTTTYASSTGNIAKLLKGWVKTSPKTQNSADQRIPPDFETKEVIKSDDVEIDCAEAFQAFSGFDHSKDCDSPYHQAGLSPDHETKPDITGCSNQSQLSLFEKWLFEDSGGQIGDIMLDENPNFF*
>Sialb.0115s0266.1
MEFSCFQEYPFGENNAVEFSNKKRMVKVSDESKKKKKQRGSRVCSRGHWKISEDSQLMELVAVYGPQNWNHIAEKMQGRTGKSCRLRWFNQLDPRINKRAFSVEEEERLLAAHRAFGNKWAMIAKIFSGRTDNALKNHWHVLMARKLRQQSTSYIRRFNGSAHKPTADHTSFNLSPGSVDDEDMNLEKNSWKMLNEETTNLKEEYCSSRMPMQGPHHHYSTFSADSLALTLHVSIQEQPSSSLTSLSLPSSSAEHTMVTRYFKSTKTPAFIDFLGVGHQHQSPNI*
>Sialb.0116s0223.1
MDEKRRNLNNNNMEDEMDLKRGPWTAEEDFKLMNYIATHGEGRWNSLSRCAGLQRTGKSCRLRWLNYLRPDVRRGNITLEEQLLILELHSRWGNRWSKIAQYLPGRTDNEIKNYWRTRVQKHAKQLKCDVNSQQFKDTMKYLWMPRLVERIQSASAAATVATTTNTTTTTESAATSSSNTTYNNQFMTYDYNSSMGQQLGTVVNNNYITPENSNVAVSPMSDLTEYYSAPNPNPEYCSGQVGNRCYPDQELVVPQILPDNYFDYSGLLDEDLAIMQEPSNLNWFEDINGATSSSDSLWNIGESDEDFWFLQEQQQFNNNGNF*
>Sialb.0117s0103.1
MVMYGGGAWKDDESNNYITDGGGGGGLVLKKGPWTAAEDEMLAAYVRENGEGNWNVLQKNTGLARCGKSCRLRWANHLRPNLKKGSFTGDEERLIIQLHAQLGNKWARMAAQLPGRTDNEIKNYWNTRLKRLQRQGLPLYPPDIIPNHQLHHHQQQMYIQPQSSQPSTPSSSSPLPSPTPVNANPSSSFTFHTTNASTANLLYPLSPHTPTTLPLSSPLSSPQNNQYPTLPLFSLPSQIHNNSNNANFTFPRPPLLLQPPSSLFAKRNNNANTSLNRVSAAPFSSVSTDSYTSFLTLPYSSSPNAQTATYYNTNNNYSSSPYFSLNPSSYPTSTSSPSILHSHYTPNSSSTSFHTNMAYSMNQELSSNQTPQMGAFNNVNNFTDNENGFHRRSISCSLLEDVLEEAEALADGGGGRPLKRRQLTASPANNNDDFFSVSFGQYDSSENKCSLQDFKSKEEESLQMNTMQGDVDKLFDWENNSGEILNGQSSLVTVDDNLVLDVHQFSSLFPADSTATNDEQNNCSWDDLHEIR*
>Sialb.0119s0141.1
MGRAPCCEKIGLKRGRWTAEEDEILTNYIQINGEGSWRSMPKKAGLLRCGKSCRLRWINYLRMDLKRGNITAEEDDTIVKLHSLLGNRWSLIATHLPGRTDNEIKNYWNSHLSRKIYAFNTIRRDEHGLNINDLVRNKSSSSSTSCSSLGANNTNKSKKKKGRTSRASMKKHKQMLMASQCIPQPKELECKISGEGYNGNLKENGLEPYEWLDGEIERLMGSFVWECNSEEAVIEVNDDHNSGKNKVCESVDNSSCYVRLFEEEHGKLCNLEVDHDMNVEKEREGSGLSSNSNESGDRDWWVGLCDSLEDGFGIDDELLGCEFQGSITCQSDVLWDLSDFGEIPQVDRI*
>Sialb.0119s0225.1
MGRHSCCYKQKLRKGLWSPEEDEKLLNYITRHGHGCWSSIPLLAGLQRCGKSCRLRWINYLRPDLKRGAFSQDEESLIIELHAALGNRWSQIATRLPGRTDNEIKNFWNSCLKKKLRRKGIDPTTHKPLLSDLQTLNVINHKLTSSEVVKSTGLLNNSHDQSMVFSSQPGAWWFPSTANQNAAFSSSTTPTVSDKFVSLISSMSTSSFTTPMTSNFNHVPELNYCNITVPSQTNSIYSAFFGNHYTEASQINNHNTHDVVNHPHDQDMKSWASEILHYTEHNQSSETGLEAEVKPDITKYYWGSSSTSSSSSPNQNAAILLHDANVEWYGKNLQQLNNIAFDQSLF*
>Sialb.0121s0039.1
MGRPPCCDKIGIKKGPWTPEEDIILVSYIQEHGPGNWRSVPTNTGLLRCSKSCRLRWTNYLRPGIKRGNFTPHEEGMIIHLQALLGNKWASIASYLPQRTDNDIKNYWNTHLKKKLINKSESTEERSISENISLQTSTTRNTISHRSTYASSTENISRLLEGWMRASPKSSTANDLMDHHSDQPPYEHVQGSWDQQGFHVHPKISEENVKCDHDVQEDGDGDGDDHHDATPPLTFIEKWLLEETNGGGQMEEMSPLMELSSML*
>Sialb.0124s0152.1
MEETTKKTKKNKIVVNNEDDSKKKERHFVTWSQQEDDILRQQISLHGTQNWAIIASKFTDKSTRQCRRRWYTYLNSDFKRGGWTPEEDTLLCEAQRLFGNRWTEIAKVVSGRTDNAVKNRFTTLCKKRAKYEAMAKENSIVSSVNSNNKRMLFPDGITTPLKVESESPLAKKTRRSHVPDLKEITSYGDRSHIKVHSGVNHQQVRPPFCVLPHNATSVDSTEEQNQTDSVDGEQKGNQDVFLKKDDPKVTNLMQQAELLSSLAQKVNSDNTEQSMENAWKVLQDFLNKSKENDIFRYGLPEMDFQLEEFKDLVEDLRSSNEDSQASWRQPDLHDSPASSENSSGSTVMPYPSDDKAQQQLLISDTQTISQKQNSVELLQDKGIVSDATAEKVDLLSTCHDVLKNTDEIVPMSSEEEFKSPVQVTPLFRSLAAGIPSPQFSESERSFLLKTLGVESPYPCPSANPSQPPCKRVLLDSL*
>Sialb.0126s0101.1
MGRAPCCEKMGVKRGPWTPEEDQILINYIHLYGHSNWRALPKHAGLLRCGKSCRLRWNNYLRPDIKRGNFTSQEEQTIINLHEVLGNRWSAIAAKLPGRTDNEIKNVWHTHLKKRLNKNQNNGGVTKDTSRTNETTHENKESVIVDATSTQQFTTFEISNKNKADDMMSYEDISSLVDESFWSDVVSVDNSYNKEKMIEDWEGLADGNSKRYSYSNSKLYDDDMEFLFELFSNRPRIEEFSDIPEF*
>Sialb.0132s0024.1
MSLWGVMGAGWGMVEEGWRKGPWTTEEDRLLIDYVRLHGEGRWNSVAKLAGLKRNGKSCRLRWVNYLRPDLKRGQITPHEETIILELHAKWGNRWSTIARSLPGRTDNEIKNYWRTHFKKKTKSPTNNAEKTRNRILKRQQFQQLRQMEMQQEQQLLQFNQIDMKKIMSLLDDDDNNNSGDNNFSSSSSGSSGEGGAFYVPHQIIHSATGSGYDPNGNGFFPVPIPEANVNENYTVWDGLWNLDLEGQGSFGGGACVPRKHCFQNVSIPFC*
>Sialb.0135s0099.1
MVDRIKGPWSPEEDEQLRKLVVKYGPRNWTVISKSIPGRSGKSCRLRWCNQLSPQVEHRPFSTEEDETIARAHKQFGNKWATIARLLNGRTDNAVKNHWNSTLKRKCGGFEASAEDHRPVKRSVSDGSHPVANGLYMSPGSPNGSDVSDSSTVPVLPSVEIFKPVPRAGSVMLPLPIETSSFCNDPATSLSLSLPGSNVSEESNRSHESTNNNASRRQNNNTTSFMQFSGGFRGAIEEMGRSFPGNSGEFMAVVQDMIKAEVMSYMAEMQRNHNGGVGFVRGFRDNDMIPMSQIGVGRIE*
>Sialb.0135s0141.1
MGRAPCCDKANVKKGPWSPEEDAKLKDYIENSGTGGNWIALPQKIGLKRCGKSCRLRWLNYLRPNIKHGGFSEEEDNIICNLYVTIGSRWSIIAAQLPGRTDNDIKNYWNTRLKKKLLNKQRKEFQEARMKQEMVMMKRQQQQGQGQSNGSTDLYLNNMFGSSPWPLLNQLPPPDNHLVMMEPTSCNYYQMMTPSCNLEHKQLITLKNIVKTEEEEPERTNPHHHHHHPEDSITNPFDFSFSQLLLDPNYYVESGGGGGEGEFAIMSSSTNSPLPNTSADHHQHQQEILQWFGSSSFLTEAINDAFLNNNNNIVNLETNENTKFYGNSSVAGVGAGGTTTTSADQSTISWEDITSLVNSDDADYFNGPNHV*
>Sialb.0138s0060.1
MVRPPCCDKGGVKKGPWTPEEDIILVTYIQEHGPGNWRAVPTNTGLLRCSKSCRLRWTNYLRPGIKRGNFTEHEEKMIVHLQALLGNRWAAIASYLPQRTDNDIKNYWNTHLKKKLNKANQDSHQEHDQSRERSSLSSSPSSSSANSNSNIARGQWERRLQTDIHLAKKALSEALSPALAPINMATTSSSAESRRSTSSANGFLRTQETSTTYASSTENIAKLLKGWVKNSPKTQNSTDQMVSPDSETKEVIKSDAEKDCAGLFKSFSGLDHLKDCDSVGVSPDHETKPDITGYSNQSQWSLFEKWLFEDSGGQIGDILLDENPNFF*
>Sialb.0138s0066.1
MDFSCYQEYPFDLHCRGAFNGFVENNAVEFSNKRSMLKEGDEFKKKKKKQRGSSSVCNRGHWRISEDSQLVELVAVYGPQNWNHIAEKMQGRTGKSCRLRWFNQLDPRINKRAFSVEEEERLLAAHRAFGNKWAMIANLFNGRTDNALKNHWHVLMARKLRQQSTSYLRMRFNESAYNPTSDHKTFNLPPGIVDGEDVNLEKNSWKTLKEYTTNLRAQYLQEEYCSWRMPMQGPHHHYYSTFPADSLELTLHVSILEPSLSSSSSSAEHTVVAKYFQTTKPPAFIDFLGVGHQSHNI*
>Sialb.0138s0097.1
MLDWGVDQVHHRNHDAHDPYQKQQQGCRKGPWTPEEDKLLTEYVTSNGEGRWSSVAKCAGLNRSGKSCRLRWVNYLRPGLKRGKITPQEEGIILELHSLWGNKWSTIARYLPGRTDNEIKNYWRTHYKKRDKSFPKQDKVIRSCKQLGLQPQPQCQRSQLVSQDHMNLDNEQNIASSFSYPTSVINDQCHMPQSVIATSSDPSMIYEGSLWSLNDEDPHRFGGGWEQRTAADIAEKFNGGRIESPPCDIFYTGDYIF*
>Sialb.0141s0045.1
MGRIPCCEKENVKRGQWTPEEDNKLASYIAQHGTRNWRLIPKNAGLQRCGKSCRLRWTNYLRPDLKHGQFSDAEEHIIVKFHSVLGNRWSLIAAQLPGRTDNDVKNYWNTKLKKKLSGMGIDPVTHKPFSHLMAEITTTLNPPQVSHLAEAALGCFKDEMLHLLTKKRVDLNQINFSSPNPNNFNQTVDDNEAGKMKLDGLENVNGIMKLWEMGNGFSYGSSSSSFGNDERNEGSASPAVAAWRGHGGIRTSVAETAAAEEEERRKMKGEVMDQEENGMMMRRRHHDQRAFNVVDDNDLWDLQADDLINHMV*
>Sialb.0151s0050.1
MENSMKTKSFKESEEVELRRGPWTLEEDTLLTNYILHNGEGRWNLVAKCAGLKRNGKSCRLRWLNYLKPDIRRGNLTPQEQLLILELHSKWGNRWSKIAQYLPGRTDNEIKNYWRTRVQKQARQLNIESNSDKFFDAVRSFWVPRLIEKMEQNSSTNCCPQNNNNNNSLLPTQSYDSMSTQTYTDISGQNPGLSNMDGSSSSSTFMHDLTTVPHCIDPNTIIDGSICYQEGNYQELGGYIPGMEQYYYMGNSDIGMECHVAEAYEDVTQDPIWNMDDIWQFRE*
>Sialb.0153s0027.1
MGRTTWFDDEGLKKGEWTAEEDRMLVVYIKEYGLGDWRAMPKRAGLQRCGKSCRLRWLNYLRPGIKRGKFTPHEEEDIIKFHSLLGNRWAAIAKQMPNRTDNDIKNHWNSCLKKRLVRSGIDPMTHEPVANVKATSSSTTSSPTLTPSSSSFSSTSSTCLLNRLAAGISSRKHGLDRIKKVILSEPRQAVKEDKLMISSEEEEEEEEEEEVNGCFMEIDDNLISTTSLDELLCEPYDMYQSNLGHEIDDKLDLFIEIHSLGQDFS*
>Sialb.0155s0083.1
MADRIKGPWSPEEDEQLRKLVVKYGPRNWTVISKSIPGRSGKSCRLRWCNQLSPQVEHRPFSTEEDETIARAHKQFGNKWATIARLLNGRTDNAVKNHWNSTLKRKCGGFEASAEDHRPVKRSVSDGSHPVANGLYLSPGSPTGSDVSDSSTVPVLPSVEVFKPVPRAGSVMLPLPIETSSFCDDPATSLSLSLPGSNVSEESNRSHESTNNNASRRQKTNTMSFVQFSGGFRGAIEEMGRSFAGNGGEFMAVVQEMIKAEVMSYMAEMERNHNGGVGLVKGFRDNGMIPMSQIGVGRIE*
>Sialb.0155s0124.1
MGRAPCCDKANVKKGPWSPEEDAKLKDYIENSGTGGNWIALPQKIGLKRCGKSCRLRWLNYLRPNIKHGGFSEEEDNIICNLYVTIGSRWSIIAAQLPGRTDNDIKNYWNTRLKKKLLNKQRKEFQEARMKQEMVMMKRQQQQGQGQSNGSTDLYLNNMFGSSPWPLLNQLLPPDHHLVMMEPTSCNYYQMMTPSCNLEQKPLITLKNIVKTEEEEPERTNPHHHHPEDSITNPFDFSFSQLLLDPNYYVESGGGGEGEFAIMSSSTNSPLPNTSADQHQHQQEILQWFGSSSFQTEAINDAFLNNNNIVNLETNENTKFYGNSSVAGAGAAIAGGTTTTSADQSTISWEDITSLVNSDDADYFNGPNHV*
>Sialb.0157s0403.1
MGFCSESVRFEGGGRNIRIGLNRTGKSCRLRWVNYLHPGLKRGKMTPQEERLVLELHAKWGNRWSKIARKLPGRTDNEIKNYWRTHMRKKAQEKKRPMSPTSSSSNCCSSSMTTATTDQDTGGSNGKMNQECEDGYYSMDDIWREIDQSGANIIKPVKDIYYSEQSCYLNFPPLASPSWESSMESIWNMDADESKMSSFAIDQFPLRFEHGRSSSWSSLL*
>Sialb.0161s0080.1
MEFSCFQEYPFGENNAVKFPNKKRMVKVSDESKKKKKQRGSRVCSRGHWKISEDSQLIELVAVYGPQNWNHIAEKMQGRTGKSCRLRWFNQLDPRINKRAFSVEEEERLLAAHRAFGNKWAMIAKIFNGRTDNALKNHWHVLMARKLRQQSTSYIRRINGSAHKPTADHTTFNLSPGSVDDEDMNLEKNSWKMLNEETTNLKEEYCSSRMPMQGPHHHYSTFSADSLALTLHVSIQEQPSSSLTSLSLPSSSAEHTMVTRYFKSTKTPAFIDFLGVGHQHQSSNI*
>Sialb.0161s0083.1
MVRPPCCDKGGVKKGPWTPEEDIILVTYIQEHGPGNWRAVPTNTGLLRCSKSCRLRWTNYLRPGIKRGNFTEHEEKMIVHLQALLGNRWAAIASYLPQRTDNDIKNYWNTHLKKKLNKANQDSHQELDQSRDRSSLSSSSPSSSSATSNSNISRGQWERRLQTDIHLAKKALSEALSPAVAPSITSILTTTATTSSSSESRRSTSSACVFPRMQETTTTYASSTGNIAKLLKGWVKTSPKTQNSDDQRIPPDFETREVIKSDDVEIDCAEAFQAFSGFDHLKDCESPYHQAGLSPDHETKPDITGCSNQSQLSLFEKWLFEDSGGQIGDIMLDENPNFF*
>Sialb.0161s0107.1
MRMRRRSEEQENHQEYKKGLWTVEEDNILTDYVQIHGTGQWNRIVRKTGLKRCGKSCRLRWINYLSPSVNKSNFTEQEEDLIIRLHKLLGNRWSLIAKRVPGRTDNQVKNHWNTHLSKKFVGDYSSAVKTTGDDTSPVPLLISAAAASSRQHQQDKIFDSLVPASYENKPNADLTRNDVVVGSTNDPSLYFRDKNNLDSSNAFLFNEDDEFELMSSLAMMDFASSDDIGYYL*
>Sialb.0161s0109.1
MEKIGGISSGGGTGSSGEAEVRKGPWTMEEDLILINYIANHGDGVWNTLAKSAGLKRTGKSCRLRWLNYLRPDVRRGNITPEEQLTIMELHAKWGNRWSKIAKHLPGRTDNEIKNFWRTRIQKYIKQTDVTATTTSSVGSHHSSEINDQAASTSNHNVFCTQDQAMETYSPTTTSYQHTNMDFNYGNYSASASAATATATADYSIPMTVDDQTGENYWGMDDIWSSMHLLNGN*
>Sialb.0165s0127.1
MMMRNPNNTNSRDKNKPNHACGGSNNKPKLRKGLWSPDEDERLIRYMLTNGQGCWSDIARNAGLLRCGKSCRLRWINYLRPDLKRGSFSPQEEDLIIHLHSILGNRWSQIATRLPGRTDNEIKNFWNSTLKKRFKNNNNTSSGSSPNNSNSNSLDVLRDQHVDMGAKSNPLMDSYHHHDDMMIVGSTTGMDSSSFSFAPVVSCVGLNQLDPLVSAPDHNQYQQMGNIGNVFNGLGDYGNAILDPVSKRASVENEWFLSPTENVNAIACTTSNNLNVEVNPCFNSKTMCHSESFRVGNMFGMENASWETENPKIGDWDLDGLIDNNSSFPFLDFQVD*
>Sialb.0165s0153.1
MEDEFIEDKQSAAASSSSVSEGSSSSSFLKSPGAVASPATVSPTHRRTSGPMRRAIGGWTTEEDETLRQAVLRFKAKSWKKVAEFLPDRTEVQCMHRWQKVLDPNLNKGHWTQQEDETIVELVKNYGPKKWSLISQSLEGRIGKQCRERWHNHLNPAINKDAWTQEEELALLNAHVTFGNKWAEIAKVLPGRTDNSIKNHWNSSLKKKSEYFLANGSLPPTAAKNFVLDGATRRPSLYFQKRDSDSLASQTSSVTTQENKRDEEGKDQVISSVPLQEVVAASPVISVSEYARSPQWPKPEPSPENSGAARNGYNLYYKPQRKNYMASEADKKRMYGYEYGCSPSTPPVNIISTPPPPCRKEYNNASAPTSLESFLREAARTSLNMPSIIRKRERKVVVAPDHNKTDEVEEATKEVVDEKVSPDCEEEEEEKKQNNGSNAYNISPPYRIGSKRRAVFKSRQLEFISPEAEKKADDGETKSSEKDKFA*
>Sialb.0165s0164.1
MEGDLWRRSETTTAVAGGRGDGDDEDAGRRRRGGGKERVKVAWSAEEDVVLSDLVEKFGPRNWSLLARSVPGRTGKSCRLRWCNQLDPSLKRNPFTDVEDKAIIRAHGIHGNKWSVIAKLLPGRTDNAIKNHWNATLSRRCMDFQMLTTNNLVLQDSGFDRTMNTFASSEETFSSGGGGHVTTTPLVSSDGKEATSMYMSEEQCTDKTNEEGNNDPPTLFRPVARLSSFNAYNHMERSSFPHIEDQNKFQSCKQDTAMLRLLEGAYSERFVPQKCGSGCCSNNHIDISQKYSLLGPEFVDHLDPPTFPSYELAAIATDISSLAWLRSGLESSSVRSMEEAAGRLRPQGSRGHRDHYVVSEQGRSITNVLST*
>Sialb.0168s0065.1
MEDYERNSNSPAHGEISYVRKGPWTEEEDAILVNFVSIHGHARWNHIACSSGLKRTGKSCRLRWLNYLCPDVKRGNITLEEQFTILKLHSLWGNRWSKIAQYLPGRTDNEIKNYWRTRVQKQAKHLKCDVDSDLFKETMRNVWMPRLIEKINSQSTVPATCELLESMITDPRQPIDTQNTVEPGYDQFNQIHYHQQFVPASELAPTSSNTPAETLADVNGSGYDHVVQTGLGEFNDWDYVGGDHTMWTDDEIFWFLQDQFCHGTASNNNQGNIYDYDK*
>Sialb.0174s0054.1
MLDWGVDQVHHRNHDAHDPYQKQQQGCRKGPWTPEEDKLLTEYVTSNGEGRWSSVAKCAGLNRSGKSCRLRWVNYLRPGLKRGKITPQEEGIILELHSLWGNKWSTIARYLPGRTDNEIKNYWRTHYKKRDKSFPKQDKVIRSCKQLGLQPQPQCQRSQLVSQDHMNLDNEQNIASSFSYPTSVINDQCHMPQSVIATSSDHSMVDEGNLWGSLWSLNDEDPHRFGGGWDQRATDDIAEKFNGGRIEALPCGSGEYNYSGFYTGGYIF*
>Sialb.0174s0085.1
MDFSCYQEYPFDLHCRGAFNGFVENNAVEFSNKRSMLKEGDEFKKKKKKQRGSSSVCNRGHWRISEDSQLVELVAVYGPQNWNHIAEKMQGRTGKSCRLRWFNQLDPRINKRAFSVEEEERLLAAHRAFGNKWAMIANLFNGRTDNALKNHWHVLMARKLRQQSTSYLRRRFNESAYNPTSDHKTFNLPPGTVDGEDMNLEKSSWKTLKEYTTNLRAQYLQEEYCSSRMPMQGPHHHYYSTFPADSLALTLHVSIQEPSLSSSSSSAEHTVVAKYFQTTKPPAFIDFLGVRHQSPNI*
>Sialb.0174s0091.1
MVRPPCCDKGGVKKGPWTPEEDIILVTYIQEHGPGNWRAVPTNTGLLRCSKSCRLRWTNYLRPGIKRGNFTEHEEKMIVHLQALLGNRWAAIASYLPQRTDNDIKNYWNTHLKKKLNKANQDSHQEHDQSRERSSLSSSPSSSSANSNSNIARGQWERRLQTDIHLAKKALSEALSPALATINTATTSSSAESRRSTSSASGFLRTQETSTTYASSTENIAKLLKGWVKNSPKTQNSTDQMVSPDSETKEVIKSDAEKDCAGLFKSFSGLDHLKDCDSVGVSPDHETKPDITGYSNQSQWSLFEKWLFEDSGGQIGDILLDENPNFF*
>Sialb.0175s0075.1
MRRHSCCHKQKLRKGLWSPEEDEKLLNYITRHGHGCWSSVPKLAGLQRCGKSCRLRWINYLRPDLKRGAFSQDEESLIIELHAALGNRWSQIATRLPGRTDNEIKNFWNSCLKKKLRRKGIDPTTHKPLISDLQTLTVKDQKLTSSSTSEVSKPTANQNTAFCFSSDQMTSNFNPVPNNWELNYFRNAVPSQSNSIYSAFFGNHYTEASQIMNNNSNNPVMDHRYHQDMKSWPSEILHYTEHNQSSETGLEAEVKPDIAKYYLESSASSLSSSLNESATRLLHNAEVDLYGKNLQKLNNMAFNQSL*
>Sialb.0176s0085.1
MKRETEMKAPNVTEGNLQQGKHGRMSGPARRSTKGQWTPEEDEVLCKAVERFQGKNWKKIAECVKDRTDVQCLHRWQKVLNPELVKGPWSKEEDDTIISLVEKYGPKKWSTISQHLPGRIGKQCRERWHNHLNPGINKNAWTQEEELTLIRAHQIYGNKWAELMKFLPGRSDNAIKNHWNSAVKKKLDSYYASGLLDQCQSSPFVALQNRSIASSSSLMHSSGDESNFRQGADAEESECSQASTVFSCSQSTNDLLDEVKPANEEFYIPELPSGLEYQISNSPSHAESYCPSFEDVKIVVPEAESSKMYENRNCSNEARTTTATEDHLQSVSNNVKQDLDLDRPQLLAQNMDGGEDNEACQALTTDVECCRVLFPYTMKDSVTSSGEHGQNMVEPPQGKGETHAHETGNIPALSWHHSNSEGLADHNGVPLLYSAEKDSGLLHDDSIQGCDLLGATALERETDTNDGHVTSHGSDDNDGIPIVSLNNFSSPSRVNKIHFPIDEKPAEKDKGSICYEPPRFPSADIPFFSCDLVPPNSDLRQEYSPFGIRRLMNCTTPLRLWDSPSHDKKSPDVILKDAAKSFSGAPSILKKRHRDLLSECPHSKNKSASSSEAKEDSKETLESGGVSSAKADQETRRSLVYYNDVEMQLSSPDKTGSIIPENKVNTVGKDPFTGDSIPLSAITENKTNTAESSFDIIENYSIFDGTPFKKLLDTPSPWKSPLLFGSFLQSPKLPPDITFEDIGCFMSPGERSYDAIGLMKHLSEHTATAYADALEVLGNDTPETILKKRQLNKSIKGKENQQWPHDQLENRSQVEGRALDFSNCGTPGKAKVSSASPGGYSSPSSYLLKTCR*
>Sialb.0176s0137.1
MDMSRGSNSFDNKKVSCQRGHWRPIEDDHLRQLVEQYGPKNWNFIAQHLHGRSGKSCRLRWYNQLDPNITKKPFTEEEEERLLKAHRIQGNRWASIARLFPGRTDNAVKNHFHVIMARRKRESLSSTSTSTFNQSWHNILTPSSSLTTLNRSQFGLWRYQKDKSHTLWPYTFVTTPRDDQFGSSSTSNVRKDERRKSKELVDQHNNAFHAAIPDHKKNSGEDGPSKGDDDGGKKNVAFIDFLGVGLVS*
>Sialb.0181s0122.1
MSSSVRKNMERIKGPWSPEEDDLLQTLVQKHGPRNWSLISKSIPGRSGKSCRLRWCNQLSPEVEHRSFSPEEDETIIRAHARFGNKWATISRLLSGRTDNAIKNHWNSTLKRKCSADGYDGSLGEEQPLKRTASGGGGGGGVSTELYMSPGSPSGSDVSEQSGGGQHVFRSGPVNEMTASSSGEDPPTYLSLSLPWNNETETVRVNESTQLNEDTVIDNGYTAELFPVTKEEVEEEKGISGFGGEFMTVVQEMIRTEVRSYMADLQRGNIGGSGGSCVPQSVNSGRVGFREFIVNQIGIGKME*
>Sialb.0188s0553.1
MHGGGETTATATEARGLKKGPWTTTEDAILTEYVRKHGEGNWNAVLKNSGLLRCGKSCRLRWANHLRPNLRKGSFTRDEEKIIIELHAKMGNKWARMASLLPGRTDNEIKNYWNTRMKRRQRAGLPLYPHEIHHQGIGNDDEFEFNSFQFSNQDLHSTHQNMIQYTNSSNTPSPSSSFSSSSSQPQKNMCLDPLISTNPGLNHIPDTPLNIDNMFSLYNNSLENENNQFGFSLPLSSSSSSNEFCSTNKKDIDAMSYSSLLMGDHEIMRPSFFPFGLDNTVLELPSFQTPNYLLSSNSIRDNSVHLYPLAGNSGLLDTVLEESRALSRAGIFKDATVSSSGLSVDQDKRVEMDFENRLIDHLNSSHQSSFETTPNLDKRYNEPTMVNATMVEDGDILMSFLNNFPLKTLLPDDWHRTTEIQTASPSRIFIGNHQGHIRVEPHKSPSSSGIVDPLASLGSCY*
>Sialb.0191s0097.1
MEMSRGSNSFDNKKISCQRGHWRPIEDDHLRQLVEQYGPKNWNFIAQHLYGRSGKSCRLRWYNQLDPNITKKPFTEEEEERLLNAHRFQGNRWASIARLFPGRTDNAVKNHFHVIMARRKRESSSSTATSTFNQSWHNILSHSSSLTRLDRSQFGLWTYQNDKSRGLLPYTFVPAPKDDVQFGSSSISNVHKDIYHERRKSKELVDHHNYALHPGKPDHKKNLSSEDGPSMGDDGGNKNVTFIDFLGVGLVS*
>Sialb.0196s0080.1
MRMTRDGKDQEYKKGLWTVEEDKILMDYVRTHGQGHWNRIAKKTGLKRCGKSCRLRWMNYLSPSVNRGNFTDQEEDLIIRLHKLLGNRWSLIAKRVPGRTDNQVKNYWNTHLSKKLGLGDHSYAAKPACDTETPASLVITTTKTSSPPSSLVVTTTTTSPSHHQDVSDEKVSTSRFDTTDADSKLNTKSKPVYSIQSDVEVAATIPNLFDTFWVLEDNFDLSSLTMMDFANGYCL*
>Sialb.0200s0084.1
MGRHSCCYKQKLRKGLWSPEEDEKLLNYITRHGHGCWSSIPLLAGLQRCGKSCRLRWINYLRPDLKRGAFSQDEESLIIELHAALGNRWSQIATRLPGRTDNEIKNFWNSCLKKKLRRKGIDPTTHKPLLSDLQTLNVINHKLTSSEVVKSTGLLNNSHDQSMVFSSQPGAWWFPSTANQNAAFSSSTTPTVSDKFVSLISSMSTSSFTTPMTSNFNHVPELNYCNITVPSQTNSIYSAFFGNHYTEASQINNHNTHDVVNHPHDQDMKSWASEILHYTEHNQSSETGLEAEVKPDITKYYWGSSSTSSSSSPNQNAAILLHDANVEWYGKNLQQLNNIAFDQSLF*
>Sialb.0217s0031.1
MDDKRSLMMNKNIGDFKNNVDEEMNLRRGPWTVEEDFKLINYISTHGEGRWNSLSRCAGLKRTGKSCRLRWLNYLRPDVRRGNITLEEQLLILELHSRWGNRWSKIAQYLPGRTDNEIKNYWRTRVQKHAKQLRCDVNSQQFKDTMRYLWMPRLVERIQASSASTSTGSASTSSCVTTPSDHQFMMTSYDDGLSINNNNTNMDHLSFMSNPSNGYVTPETSGLTEFHISSEVGKVETNQNQNYLDDNGGLLSEDLTQSYHNWFENVNGMIPYSDSFWNIGSDEDFWLLLQQQQQLVNNGSF*
>Sialb.0225s0049.1
MNPNLLEKDQTSNETIHGLRRFKEANNFETAPNWQTNFSLARNHPLNKSSVSVLKSEDEHEKRRGKSGIKGKVCSRGHWRPTEDAKLKELVAQFGPQNWNVIANHLIGRSGKSCRLRWFNQLDPRINKSAFTEEEELRLLGVHRAYGNKWALISRLFPGRTDNAVKNHWHVIMARRTRESQRQRHQPPDDAPSGNAEMAVSSSCNHGDEFLGTVVNGTFINEEDDEDDDGSAVSTCTTELSLTPPSSTHQPRFFNYDNTLASGKAGQCVQKAEVNGKYSIKLDHQNHHTITVSERKVEMKMKSGLYFFDFLGVGAS*
>Sialb.0241s0109.1
MGRKPCCEKVGLKRGPWTIEEDHRLMNFILNNGIHCWRIVPKLSGLLRCGKSCRLRWINYLRPDLKRGGFTDAEEDRVIELHSQLGNRWSKIASHFPGRTDNEIKNHWNTKIKKKMKHLGLDPATHVPMNNNITDQTESTQTITKPNIKEREETSKDQPKDDVITETAKTLIIESNNDEEIHAKNCKTLSEEEVDIGSLFEMQGNEISISSASSFSSLYSNISRSEASSYLAGDSISLEQWDLDMMDPLVPWDLFSNLDDTLCLYDKM*
>Sialb.0241s0134.1
MRKKVSSNGEEGNSEYKKGLWTVEEDKILMDYVKAHGKGHWNRIAKKTGLKRCGKSCRLRWMNYLSPNVKRGNFTEQEEDLIIRLHKLLGNRWSLIAKRVPGRTDNQVKNYWNTHLSKKLGIKDPKNMPSNGDIVYQINLTNPTETLEETKIANINDNNEIQEDRRGSNYLSSLWVHDDEFELSTLTNMMDFLDGHCF*
>Sialb.0244s0048.1
MSYKSDDRMHPSIYDESPPGGDNICRSRGKGSTVLKKGPWTSTEDGILINYVRKHGEGNWSAVQKHTSLARCGKSCRLRWANHLRPNLKKGAFSPDEEQLIVQMHAKMGNKWARMAEHLPGRTDNEIKNYWNTRIKRRHRAGLPLYPPELHVEDLQWSEEYITSNVTGVDRRRHQDFLQLGNSKANVLFDDLNFATSLLPGASDVSDMFTCNMLGTGASSSPYESYTPPILPSPKQLLESGSLFPSNIKQEFHSPEHFQNVACPQKNPRSCSISSCDPPYGNQHPSDVLFPDSHTFTDGMLLTSKPLFGAVKLELPSFQYSETSEFDQWKRTTPSPPHSDPLDSVDAYIQSPPPLEIEEDEPNCCDTGLLDMLLPNAKIKTSAKRSLALPEIPIPTQLSAGENSSDSAGNVVMTEELDQVWKPKRVDVTRPDVLLATSWLDQQGCFGIVGESSSMSDALALFLGGEDIENSYVTVGSSSGQAQQGVGSCTWTNMPPVWSL*
>Sialb.0258s0041.1
MVCKSETSNRKLNKERQRKGLWSPEEDEKLRSHVLKYGHVCWSTIPIQAGLQRNGKSCRLRWVNYLRPGLKKGAFTKEEETTLLSLHSILGNKWAQISKYLPGRTDNEIKNYWHSYLKKSVVPSIKHETTRTPRTHSFTNSLETLESTTGKSSSFINVGESFSAKVSKISPSIVFSEWLDHSLIMDQSTRNCIYAQDHTVPEQRGLVGTFGQRFYENNNSLDDFIPNSDFLLEDEIELCTSFSDSFLVDAIVSEQRSI*
>Sialb.0258s0068.1
MRGKWEMKEDEMGHRCCGKHKVNRGLWSPEEDEKLLRYITTHGHPSWSSLPKLAGLERCGKSCRLRWINYLRPDLKRGSFTTEEEQIIIDVHRILGNKWAQIAKHLPGRTDNEVKNFWNSCIKKKLLSQGLDPSTHNLMPSHKRPAASSNNNIPKLSKTKLIMTNATFDLSTTAFSITNINPHTSTKPNRVKSPNRTPIPSQTIIPISDTMSSLLDDENMIPNWSNVDGTGSIHEEALMFSSEKAVVGVDEDDLNMDILFNTPSSTSFDHDFASVFSSAMSIDFNPMDDLGWNF*
>Sialb.0258s0072.1
MGKGKSPCCDHSQVLKRGAWSDEESEILKAFIVKNGHKNWRSLPKLAGLMRCGKSCRLRWVNYLRPGLKRGNFTKEEEDSIIHLHQTLGNKWSKIASHLGRTDNEIKNMWNTHLKKRSMKSNSSASSDVTNQAPSVSHSSSSSSSSVSKNVIKSEKSNQEEKLEENLVENMACGFEVNAPQSLESLFEDRKIPQAREIHGESDNELCSRMVEPGLDDYNEWLNYFDNQTV*
>Sialb.0259s0081.1
MSYKSDDRMHPSIYDESPPGGDNICRSRGKGSSVLKKGPWTSTEDGILINYVRKHGEGNWSAVQKHTSLARCGKSCRLRWANHLRPNLKKGAFSPDEEQLIVQMHAKMGNKWARMAEHLPGRTDNEIKNYWNTRIKRRHRAGLPLYPPELHVEDLQWSEEYVTSNISGVDRRRHQDFLQLGNSKANVLFDDLNFATSLLPGASDVSDMFTCNMLGTGASSSPYESYTPPILPSPKQLLESGSLFPSNIKQEFHSPENFQNAAGRQKNPRSCSISPCDPTYGNQHPSDVLFPDSHTFTDGMLLTSKPLFGAVKLELPSFQYSETSEFDQWKRTTPSPPHSDPLDSVDAYIQSPPPLEIEEDEPNCCDTGLLDMLLPNAKIKTSAKRSLALPEIPIPTQLSAGENSSDSAGNVVKTEELDQVWKPKRVDVTRPDVLLATSWLDQQGCFGIVGESSSMSDALALFLGGEDIENSYVTVGSSSGQAQQGVGSCTWTNMPPVWSL*
>Sialb.0268s0102.1
MGRSPLLSDDTGLKKGPWLPEEDDKLISYIHKHGHSSWSALPKLAGLNRCGKSCRLRWTNYLRPDIKRGKFSQEEEETILNLHAVLGNKWSMIASHLPGRTDNEIKNFWNTHLKKKLIQMGFDPMTHRPRTDDIFSSLSQLMSLANLRGLVDLQQQVPFEDQQALLNLQAEMTKLQLLHYLLQAPPLAMSSSSSNNMNPNELNILNLLIKENYNTNNLDLTSCLQDINNNLPSLKTLEETHFSQNNSPIWSHEPPSLNQTMLPSHDPSSALADDLVLNQASSSHEQEVVATGSVDWPDLLFDDTIFPYQS*
>Sialb.0278s0100.1
MRKPEVAAVAATTQQVKKMKKGLWSPEEDSKLMQYMISNGQGCWSDVAKNAGLQRCGKSCRLRWINYLRPDLKRGAFSPQEEDLIIRFHSILGNRWSQIAARLPGRTDNEIKNFWNSTIKKRLKKMSDTSNLVNNSSSSPNASDSSSNSSSSLEFKDIIGSFMSLQEQGFINPSNLTNIPTNNNPFPTPHMINHPFNDDFTPYADGFCGVNTGLQGELYFPPLECEEGDWYKADINNHLDNVNTNEAGKVPESMRMEEYWDLDQLIMNTEVPSVHFNFHQNI*
>Sialb.0294s0084.1
MGRQPCCDKVGLKKGPWTADEDRKLMNFILTHGQCCWRAVPKLAGLLRCGKSCRLRWTNYLRPDLKRGLLSDYEEKMVIDLHSQLGNRWSKIASHLPGRTDNEIKNHWNTHIKKKLRKMGIDPLTHKPLSIDEQEEEKPLKKLQKPMEQNVEEPTNYCLTKDSNNKNMFVSYDDQLMAMNLEYGVEEVPVVDLICNNSAMSSSISTSSSSSNESSILKDLQFPDFDWSDYGNDNNNHHNNNGVDNIMENNVMSLWDVDGFSSWDLMLNDDIPQSSSTFGLF*
>Sialb.0294s0090.1
MEGSSKGLRKGAWTAEEDNLLRQCIDKYGEGKWHQVPLRAGLNRCRKSCRLRWLNYLKPSIKRGKLNLDEVDLLLRLHKLLGNRWSLIAGRLPGRTANDVKNYWNTHLSKKHEPGCKNQMKKRNIPCFSTKPAQKIDVFKPRPRSFTANNGCSHVNGMPEADIDPLCLGFNNTNNVCENIVTCNKDEDKSELVSNLMDGQNMWWESLLDESQDPAALFPEATATKKGATSAFDVEQLWSLLDGGETGT*
>Sialb.0302s0036.1
MGRPPCCDKIGIKKGPWTPEEDIILVSYIQEHGPGNWRSVPTNTGLLRCSKSCRLRWTNYLRPGIKRGNFTPHEEGMIIHLQALLGNKWASIASYLPQRTDNDIKNYWNTHLKKKLINKSESTEERSISENISLQTSTTRNTISHRSTYASSTENISRLLEGWMRASPKSSTANDLMDHHSDQPPYEHVQGSWDQQGFHVHPKISEENVKCDHDVQEDGDGDGDDHHDATPPLTFIEKWLLEETNGGGQMEEMSPLMELSSML*
>Sialb.0316s0075.1
MYGEGREKEGGSTNHMMSNGGVMLKKGPWTAAEDEILAAYVRENGEGNWNAVQKHTGLARCGKSCRLRWANHLRPNLRKGSFTEDEERLIIQLHAQLGNKWARMAAQLPGRTDNEIKNYWNTRLKRLQRQGVPLYPPDIIPNHQLHPHPHHHHHQQNHQQQQHQHQQMYFQQQSSQPNTPSSSPLPSPTPLNANPSSSFTFHTTNASTAYLLHPLSPHTPTTPQTPSQLSSTPPPPPLSSPLSSPRNNQYPTLPLFTLPPSQINNNNNNMSFTFPRPPPLLQPPSSLLARRYNNSNTPINCINRVSTAPFSPVSRDSYTSFLTLPYSSPTSQTASTYHNTNNNYSSFSLNHSPSSYPTTTSSPSFVHSHYTPNYSSTSFHNNPVYSMKQELPSNQIGVFNNVNNFTDNEKQNNTNNLHRRSISCSLLEDVLEEAEALAGGVDGDRPSKRRQLTASPPNHLNNDNDNFFSVSFEQYDSSENICSLQDLKPKEEESLQMQDDIAKLLDWGSDSGEISNGQSSIVTDDNLVLDVHQLNSLFPADSTAAAETRTNDEQNNNNNNNNINCSWDNLHGIS*
>Sialb.0322s0039.1
MDKRGGICSGGSGSSGETEVRKGPWTMEEDLILINYIANHGDGVWNTLAKSAGLKRTGKSCRLRWLNYLRPDVRRGNITPEEQLIIMELHAKWGNRWSKIAKHLPGRTDNEIKNFWRTRIQKYIKQTDIATTTATSSVGSQSSEINDQAASTSGHNVFCAQDQTMDHTYSPTTTSYQHTNMEFNYGNYSAPVAPATTTTATTTATTTDYPMPMTVDDQTGENYWGMDDIWSSMHLLNGN*
>Sialb.0332s0061.1
MGRSPCCEKAHTNKGAWTKEEDERLIAYIKAHGEGCWRSLPKAAGLLRCGKSCRLRWINYLRPDLKRGNFSEEEDELIIKLHSLLGNKWSLIAGRLAGRTDNEIKNYWNTHIRRKLINRGIDPTTHRPLIQESSASQDSKAIQLEAITSNTINISFASSSSSTPKMEIFQESTSFPGKQEKISMVTFKEEKDECPVEENFPDLNLELRISLPDVVDHRHQGLVGEGKTKTPRRCLKCSLGMINGMDQCRCDVVGGSKGSDMRNVGFDFLGLAKKETTTCLFGFRSLEMK*
>Sialb.0335s0076.1
MEATKKEEIKKGPWKAEEDEVLMNHVNRYGPRDWSSIRSKGLLQRTGKSCRLRWVNKLRPNLKTGCKFSAEEERTVIELQAEYGNKWARIATYLPGRTDNDVKNFWSSRIKRLARILHNSSDASSSSNPKPSSHRNKGKNVKPIQSLYASQFQRFGLVEEETTASSSSSRILPYSSSDQVDEPLRLPDVGIKLEHKPLAFGTDLVLAETTTPLMSEFHIAHQQAVNNSNSFSSESIEFLARLDNPYYYDILGPADSSEPLFLLPQPFFEPSPMPRRCRHVSKDDDDDEEEADVFLDDFPADMFDQVDDPNQSP*
>Sialb.0337s0059.1
MGRSPCCEKDHTNKGAWTKEEDHKLISYIKSHGEGCWRSLPASAGLLRCGKSCRLRWINYLRPDLKRGNFTLEEDDLIIKLHSLLGNKWSLIATRLPGRTDNEIKNYWNTHVKRKLLRGGIDPTTHRPIKARRDSPESRETEDSLVKVLSFCPQLEKEEGFGEERRHQKDLTCKNESLDLNLELRISPPWQDQQHRDETKLQFGKDKYRCSACRFGLRNAKECSCGNVKCQIEDSGSSSYSSSDISSSVVGYDFLGLNTSVLDFSLETN*
>Sialb.0344s0045.1
MGRSPCCDENGLKKGPWTQEEDEKLIDHIQKHGHGSWRALPKQAGLNRCGKSCRLRWTNYLRPDIKRGNFTEEEEETIINLHSLLGNKWSSIAGNLPGRTDNEIKNYWNTHLRKKLLQMGIDPVTHRPRTDHLNVLAVLPQLIAAANFNSLSLSLNQNVQLDAATLAKAQILHNMIQVLSSNNNNIPCSSPFITMQTNNNLFDQSSHLENQSLFGQTQILEPNHDEKLMVENQMVDQPLDSFSSLIMQMDVQDDHNSLPLLVAASPEEPKQSQMMNKNKDIVHYHHHHRHHDNSNPSSSNSSFTQDHHQPWCDTIDDEAGDSYWKEIIEQTCTEPWPFHE*
>Sialb.0346s0064.1
MNPNLLKNNLTGNYTINYSRRFEERNNFRSPSNSHTNFSLARNHPHKKSVSVLESGDEHENERVGNGLKRRGKNGINSKLCSRGHWRPTEDAKLKELVAQFGPQNWNVIASHLLGRSGKSCRLRWFNQLDPRINKRAFTEEEESKLLALHQAYGNKWALISRLFPGRTDNAVKNHWHVIMSRRTRESQRQRQVQTPQAPSGNDAMIVISSSTCRYNYDEVFGTVAKGIVVNEEDDGGDDVSTCTTELTLTPPSSTHQARFLSYDNTLVQGKKIYAFVCLFYYFYYVVVCLFLEINDLHDILKIWKV*
>Sialb.0367s0086.1
MSCNFNPSSSSPDEGERGGEVMKMEEDECVENKQSTAASCSSLSEGSGGSFLKSPPAVASPPTVSPTHRRTSGPIRRAKGGWTTEEDETLRQAVGTYNAKSWKKIAEFFPDRTEVQCLHRWQKVLNPDLIKGPWTQEEDEKIVELVGKYGPAKWSTIAKSLQGRIGKQCRERWHNHLNPGINKDAWTPEEELALMNAHRVHGNKWAEIAKVLPGRTDNSIKNHWNSSLKKKSEFYLANGALPPSAAKTGVLDSATKRPLFYQRRDSVTVAQTSSGTIQINKPDEEVVAASPLIGVRSPQLPNQEPSPENGYHLYDKKPQTEYNMASEADKQRLYGYECGCSPSASPPNFFTPPPSRKEYSNGLRPTSPESYLREAARTFPNTPSIFRKRRRMTVVVSDNDNKAEKTDEEASKEVVVVVDQNVNEISESPDTEEKQSNGSNAYNLSPPYRIRSKRTAVFKSRQLEFIAAVEDKTDDETKSSEKDKVLDGEDSQLPG*
>Sialb.0379s0065.1
MTNRMKKRCNENEESAEQRKGPWTLEEDTILTNYIAHNGEGRWNLLAKSSGLKRKGKSCRLRWLNYLKPDIKRGNLTPQEQLLILELHCQWGNRWSRIAQYLPGRTDNEIKNYWRTRVQKQARQLNIDSSSHQFLEAVRSFWVPRLIHKMKDNSNTNTTTPSPDSLRPVSHYSGFNNMGCSTSMSQELTKMSQFMDLSDLETTNSMSLKGSRGSINYQCVSEDYSSLPCMEEEYMVPTMGNPDILPFKDCHVADSSYSYEEDVTQDPMWNMDDIWKFEEYTHFN*
>Sialb.0392s0073.1
MGRATWFEADGTKRGEWTEEEDRKLVAYIDVYGIGDWRFLPHKAGLQRCGKSCRLRWLNYLRPGVKKGKFTPEEEQAIISFHSILGNRWAAIAQKMPGRSDNDIKNHWNSCLKKRLERNGIDPMTHQPIINLSVKTHESFNTDYGTSSSSSTASPSSSSFSSSSARLLNKIATGISSRQHSVDRIKNMILSDPRITSINGQEEGFEQLKIDHGKMLASDDDQENDFLMWDEEKMRHFMEEIGVYNPSSSAQYGVYHETDLLDD*
>Sialb.0392s0081.1
MVRTPCCKAELGLKKGAWTPEEDQKLVSYVNRHGEGGWRTLPEKAGLKRCGKSCRLRWANYLRPDIKRGEFTEDEERSIISLHALHGNKWAAIARGVPGRTDNEIKNHWNTHIKKRLIKKGVDPVTHKSLISHKSENLPEIPEKQNVIQRTVTSDDDLDNEKVKNNNKKSGLSSARFLNRVANRFGKRINQSVLSEIIGSGGPLTTSPTATTTTTSVTVNSESDKSTSSSFTPTSNLPCQMTVNVNATPSPSTLSDASVNDHLMYCDNGDHNLGFSSFLNEDFMTLEGSCVDNTEFMKELSRFLEEDVNEDDEMMPVYEHQDNIDNYFA*
>Sialb.0396s0035.1
MGRPPCCEKTGVKKGPWTPEEDIILVSYIQEHGPGNWRSVPTNTGLRRCSKSCRLRWTNYLRPGIKRGNFTEHEEKMIVHLQALLGNRWAAIASYLPERTDNDIKNYWNTHLKKKLKKINESGEEDNDGFSSSNTISQKQHQSSNKGQWERRLQTDINMAKQALCEALSLDKKPLSKLSSSLSIIPQNISSFSSSSSTTTTITTTSNTTTQSLSGVYASSAENISRLLQDFMKDTPKTLTLTSSSSPVSETGPLVSAATEEGGGGFEQSFFSFSSVDETQNLTQEASFFHDQESKPAITIEQDSGLISQGSLSLFEKWLFDENTVGMSLEGQEAMC*
>Sialb.0396s0063.1
MSRKPCCVGEGLKKGAWTTEEDKKLITYIHEHGEGGWRDIPQKAGLQRCGKSCRLRWTNYLKPEIKRGEFSSEEEQIIIMLHASRGNKWSVIARHLPRRTDNEVKNYWNTHLKKRLIEQGIDPLTHKPLASNTNPTHVTTSPENLHSLDASSSDKQYSRSSSMPSMSRPPSSGTLNTVPEAIQNGSLSCKKRFKKSSSTSRLLNKVAAKATSMKEVLSASMEGTLSANTSFSSGFSEQIRNEEDSSNASLINTLAEFDPFLQSTLYPEHEMNTTSDLGIDQDDYLSHFLESFGRDDNMNHNYGHDLLMSDVSQEVSSTSVDDQDNTIEGWSNYLLDHDDFIYDTDYDSLKKYLI*
>Sialb.0397s0027.1
MGRAPCCDKMGLKKGPWTSEEDQKLLAYVEEHGHGSWRSLPEKAGLHRCGKSCRLRWTNYLRPDIKRGKFNLQEEQTIIQLHALLGNRWSAIATHLPKRTDNEIKNYWNTHLKKRLVKMGIDPVTHKPKNETTPLSSLGGLSKKAATLSHMAQWESARLEAEARLARESKLLHYQTKVSSSSHHHHHLNIISSSGNADHQQLESPTSTVSFSEAKTEFIGSSTCLNMIKEAENDWISSTIHEFEGVDEGLTGLLLGGGDSLGRSFSADKNEPAGESSGGGGECNDYYEDSKNYLDSIFSFVDLSPSDSTPMF*
>Sialb.0407s0039.1
MVRTPCCKAELGLKKGAWTLEEDQMLVSYVNRHGEGGWRTLPEKAGLKRCGKSCRLRWANYLKPDIKRGDYTEDEERSIISLHALHGNKWSAIARGLPGRTDNEIKNYWNTHIKKRLIKKGVDPVTHKSLISGTSKSENLPEILDKQNIIQTTITSNDDLGNNEKLKKSRLSSAARFLNRVANRFGKKINQSVLSEIIGSGGPLTTTTTTSVTGDSESDKSTSFSFTPTSYLLNHVTVNGNGNATSPPSMFSDSSVNDPLMYCSVDNIGFSGFLNDQHFMMLEESCVENTEFMNELTRFLQEDVNDDVEGTPVYEHQDGFEEIDSYFA*
>Sialb.0408s0030.1
MGRSPCCDKNGVKKGPWTSEEDQKLIDYIRFHGPGNWRTLPKNAGLQRCGKSCRLRWTNYLRPDIKRGRFSFEEEETIIQLHSVMGNKWSAIAARLPGRTDNEIKNHWNTHIRKRLVRSGIDPVTHSPRLDLSSLLATLINQPNFSSVPTHASSLLHPDVLRLASLLLTPQQPLQNFNPIYAPNLDQNIQTPITSVCSQDSQPQAECTTPSNNEATYFDPVNARVEVSTHAGVLPPLSESFDLESLMSTPQQNSIEAEANSSSFFDFGFPDNFTFEDFMLN*
>Sialb.0413s0081.1
MSCDLNPPASSPDEEVKMENECIENKQERAASCSSVSEGSGGSSSFLKSPAAVASPATVSPTHRRTSGPIRRAKGGWTPEEDETLRQAVGKFNGKSWKKIAEFFPDRTEVQCLHRWQKVLNPDLIKGPWTQQEDEKIIELVQKYGPAKWSIISNSLPGRIGKQCRERWHNHLNPGINKDSWTPEEELALMNAHRVYGNKWAEIAKVLPGRTDNSIKNHWNSSLKKKSEFFLVNGSLPPAAAMNGVPESATKRPVYYQRRDFVPVAQTSSGTRQINKLDEEGEDQLHSSVIAAASPMAGFEEYVRSSQLPKPEPSPPENGYHLYNKKPQAEDYMASEADKQRMYGYECGCSPSASSPVIFFTPPPPCRKEYSNGSAPRSPESFLREAARTFPNTPSIFRKRRRKVVVVVQDNNKTDEEEATKEVNGISETPDCEEKENSGSNAYNLSPPYRIRSKRTAVFKSRQLEFISPEEEKKVDDETKLSEKDKLLDGGDSQLPDQEK*
>Sialb.0418s0045.1
MESECATTISTPPPEGNPSKSRQGRTSGPARRSTRGQWTAEEDEILKKAVHNYKGKNWKKIAEYFKDRTDVQCLHRWQKVLNPELVKGPWTKEEDDMIVQLIQKYGPKKWSTIARYLPGRIGKQCRERWHNHLNPAINKEAWTQEEELVLIRAHQVYGNRWAELTKFLPGRSDNGIKNHWHSAVKKKLDSYMPSGLLDQYQAMPLAPYERSSTLQSIDGNSCVSGHAEKEIENCQISSMAGCSVSARDYQNRMINMEEHFHPCENSHRNDQYYYPELEDISVSISELSYDMEDCSQFPDHNVSASTSQDYQFDFQELSDISMEMRHNMLPMPYAKESKESSLGASNSTSNIDVATYTNTANVSSSETECCRILFLDQESEGLSVSRSSTQEANEVDQADYQDRVFCASATKSPMQSFSSKSIATAASCKETLRPAPLIISPDKYAKKSCGLICHPFEAEPNCRTNENGSFITCTNEGPNNSSEEDQSYQLNDSKRLVPVNDFASLAEVKPHSLPKPEPNTTMEQHPEDIGASSSLCFPSLDLPVFNSDLLQSKNDPLHDYSPLGIRKLLMSTMTCMSPLRLWESPTGKKTLVGAKSILRKRTRDLLTPLSEKRSDKKLEIDLAAGLAKDFSRLDVMFDESESQESKSQNVESLSGVLSENNTNKQVLSPPSQTVTKAEKGQVSTPRNHLQRTLMATNKEQHSSASLCLVINSPSRTRNTEGHLVDNETSNENFSIFCGTPFRRGLESPSAWKSPFYVNSLLHSPRFDTDITIEDMGYILSPRERSYGSIGLITKRSEHTSAFAAFDAMEVSLSASNYDDARKMKELDKENNDPLLAERRVLDFNDCESPTKVTEEASSHLLKGCR*
>Sialb.0429s0024.1
MEHRRLVHGAAPPLTAVERFLYGQKNDTLCPKKQDCSRDRHPPIMKKTKATEIKNDNKENLTFDPRKEKHLVVHGRIPIEDMVVKDATKDYQNPTKKRPRKNLIKGQWTAEEDRKLIRLVRQLGERKWALISEKLEGRAGKQCRERWHNHLRPDIKKDGWSEEEERVLVEAHKRIGNKWAEIAKLIPGRTENSIKNHWNATKRRQNSKRKQKRRQANADNDDSDLSPPAKRPCILQDYIKSIDYNVKNKDNDDCKNKNSISVLSTPNLDQTYSDGDSTSSVHGDPYDEELVYLQNIFANHPVSLDNIGLNQTSDEVNIFKNPNSHKSVWTHHQDQAMAAVPENKPHLASDVYLSYLLNGTPSFYSNPHLPSSSSSTSSTTVEQGGHSESLVPQANSTGERREMDLMEMLSGSIQGSNNKCFPLF*
>Sialb.0444s0076.1
MRKKVSSSGEEGNNEYKKGLWTVEEDKILMDYVKAHGKGHWNRIAKKTGLKRCGKSCRLRWMNYLSPNVKRGNFTEQEEDLIIRLHKLLGNRWSLIAKRVPGRTDNQVKNYWNTHLSKKLGIKDPKNKPSNGDIVHQISHTNPTETLEETNISNINDNSEIQEDRQGSNYLSSHWVHDDEFELSSLTNMMDFIDGHCF*
>Sialb.0446s0061.1
MGRAPCCDKTKVKRGPWSPEEDSKLRGYIEKYGNGGNWISFPLKAGLRRCGKSCRLRWLNYLRPNIKHGDFSEEEDRIIFSLFAAIGSRWSIIAAHLPGRTDNDIKNYWNTKLRKKLMFSSSSSHSSSVMASSILNPNSQDVKRPSTTVSPSSYNPYFENSTKALISNIDGFEVYNHQIFPFLNPNYPQDLSLSESNNNISGTSGFSLNHNMYDHYSNHNSFSSDVSGNRSEIMMKQEEIMMLMMIDNHIDQRTKGYNGDFTQGYYSNYINGHGDLKQMISGTGTNSNINMGGSGSESASSSSSISNLAENKSSGSLQQHKCLPYFYS*
>Sialb.0478s0095.1
MGRSPCCDKLGLKKGPWTVEEDQKLLGYIEEHGHGSWRSLPEKAGLQRCGKSCRLRWTNYLRPDIKRGKFNLQEEQTIIQLHALLGNRWSAIATHLPKRTDNEIKNYWNTHLKKRLVKMGIDPVTHKPKNETTPLSSLGGLSKNAAILSHMAQWESARLEAEARLARESKLLHYQTKPSSIHHHGFTHKTLLTTWTSKRTNQSDADQQQQQQQQLESPTSTVSFSEMKEPSAKTELVGSSTCLNLIKEHENDWMISSTIHEFEATEMAGGIEEGFTGMLLAGDSLGRSFSAEENETVKETSGDDCSYYEDNKNYLDSIFSFVDPTPFDTQPMFRING*
>Sialb.0479s0071.1
MEATTKKEEIKKGPWKAEEDEVLINHVKRYGPRDWSSIRSKGLLQRTGKSCRLRWVNKLRPNLKNGCKFSAEEEKTVIDLQSQFGNKWARIATYLPGRTDNDVKNFWSSRLKRLARILHNSSEASSSSCFNPKPNKGKNVKPIQSQSFCLVEEETRASSSSTSKILPYSSSSLDQVDEESLIRSPELGIKLENHQPFTFGTDLDDPFFYDILGPVDSSEPSLFALPQPFFEPSPAPRRFRYVSKDDDEEESNVFLHDFPSDMFDQVDDQTRSP*
>Sialb.0480s0024.1
MGRQPCCDKLEVKKGPWTAEEDKKLINFILTNGHCCWRALPKLAGLRRCGKSCRLRWTNYLRPDLKRGLLSHDEEQLVIDLHAHLGNKWSKIASRLPGRTDNEIKNHWNTHIKKKLVKMGIDPVTHQPLNQEPNNTDNPKNSSSTSDDISMEPKRSSTKKVETNSTTTEDESSSSATGQNSSVNNENQLLSNINNDEELFSYLWSDDTTAKADASRSCNYYGVGGTLYYEDNIPGAGADFPIWSPERVSGKDWMFLDYCQDFGVHDFGF*
>Sialb.0482s0059.1
MGRSPSSDDSGLKKGPWTTEEDEKLVNYVQKHGHSSWRALPKLAGLNRCGKSCRLRWTNYLRPDIKRGRFSPDEEQTILNLHAVLGNKWSTIANHLPGRTDNEIKNFWNTHLKKKLIQMGIDPMTHRPRTDILSSLSQLMSLSSNLRGFVDLQQQFPSGQDQTILKLQTEMAKLQLFQYLLQPPSMTNPNDFDILTLLNSIASFKDTTTNNLDLGSYLQDFNKLPSLKTLNSNMGPSSVFPQNPEDNHFKFFNERENLPGSPIWLSDPTNSNQNMLPSFAPSSAVSDDLIRNQYVIEHVNSNLTSSSQESGASGSAAWPDHLLDDSIFSDIIP*
>Sialb.0490s0056.1
MGRAPCCEKMGLKRGPWTSEEDQILISFIHKHGHSNWRALPKQAGLLRCGKSCRLRWMNYLKPDIKRGNFTKEEEDAIISLHQILGNRWSAIAAKLPGRTDNEIKNVWHTHLKKRLEDYQPAKPKSSNKKKSTKPRSESELGNSSNPSFESMFLASPSTSDEVSSVTLMSLEGHNNEAKMDNKLGDIGTADQDCSSFENFGADIDESFWNEALYSQDEHNYALNLEGSGFDDETQQEFQQLGSVGNEMVFDSEMDFWFDVFTRTGGEQQQLAGI*
>Sialb.0491s0046.1
MDYKKEETLRRGPWLEEEDERLVKFVTLLGERRWDSLARVSGLKRSGKSCRLRWMNYLNPSLKRGPMSQEEETIIFQLHAFWGNKWSKIARRLPGRTDNEVKNYYRTHFRKKMEAQNYDEIIIDWSRNTGEDLSRKYKETEITWTRTTTQEHGFDKTVKESKQINMESDKETNGGICERESFGVMKSPYENRISDWISEISTDQSDANVLEERTSSSSENNININVGSWWFQETRNFEEFSCSLWS*
>Sialb.0503s0059.1
MGRSPCCEKAHTNKGAWTKEEDERLTAYIKAHGEGCWRSLPKAAGLLRCGKSCRLRWINYLRPDLKRGNFTEEEDELIIKLHSLLGNKWSLIAGRLPGRTDNEIKNYWNTHIRRKLINRGIDPTTHRPVQESSSSASQDSKPTQLVEAITMSNTINISFTSTPKMETTTFQVKPEKISMLTFKEEKDECPSQEKLPDLNLDLRISLPDVVERKSTRARCFKCSLGMINGMECRCGSMRCDVVGGSSGKESDISNGFDFLGLATKETTSLFGFRSLEMI*
>Sialb.0505s0047.1
MTSSSGKKQVTKKKKMSPCCMKMGMKRGPWTVEEDEILVSFIKKEGEGRWRSLPKRAGLLRCGKSCRLRWMNYLRPSVKRGGITSDEEDLILRLHRLLGNRWSLIAGRIPGRTDNEIKNYWNTHLRKKLLSQGIDPQTHKPLLDANNNAHKPGEEVSGGQNLLEPNNSCSHTDDHTTVSNGNEASKMISFSVFGDEEDNEDFGFCNDDKFSSFLNSLINGDPFDDSNIPISQQFRMQDCTDEIVGTSSSLEHGQRLEDI*
>Sialb.0511s0034.1
MKNVQGEYRKGPWTEQEDILLVNFVHMFGDRRWDFVAKVSGLNRTGKSCRLRWVNYLHPGLKRGKMTPEEERLVLELHAKWGNRWSKIARKLPGRTDNEIKNYWRTHMRKKAQEKKQQPMSPTSSSSNLCSSSMTTATTQDTGGSNGKMNQECEDGYYSMDDIWREIDQSGESIITKPVKDMYYSEQSCYLNFPPLASPAWESSLESIWNMDADESKMSSFAIDQFPLTFEHGRSSWSSLV*
>Sialb.0513s0029.1
MVRTPCCSEEGIRKGAWTPEEDTKLIAYVQLHGESGWRTLPEKAGLKRCGKSCRLRWANYLKPDIKRGEFTPEEDDTIIQLHALMGNKWSAIANSLPGRTDNEIKNYWNTYLKKRLAQKGVEPINPTDQTGFKPKKKKKLGSSGSARLLNHVARKYAGDLNRELLNGIITGNSTDGSQNSVEVDSPTENSTSTLLNKAAARSSAVTSFLTNNMSSSSGLSDNCSFADNLDLFFSNEEISGMYMNVDNVGIMEELKDILSCGGADAGDVKDLPEFDGMEFLGSWNEELLLGSLDSKTGIYVGQVTTQK*
>Sialb.0517s0039.1
MDERGRSLKNNNMEDDMDLKRGPWTAEEDCKLINYIATNGEGRWNSLSRCAGLQRTGKSCRLRWLNYLRPDVRRGNITLEEQLLILELHSRWGNRWSKIAQYLPGRTDNEIKNYWRTRVQKHAKQLKCDVNSQQFKDTMKYLWMPRLVERIQSASATALTTTTTTGSAATSSCITTSNNQCMTYEYNSMGQQQFGVIMNNNDNYITPENSSVALSPVSDLTEYYSVPNPNPEYYSGQVGNSYYPDQSLVGPQMLPENYFDYSRLLDEDVPDMQEQSNLNWFENINGAASSSDSVWDIGESDEDFWFLQQQQQFNNNGNF*
>Sialb.0525s0026.1
MENSMKKSLIESEEAELRRGPWTLEEDTLLTNYVLQNSEGRWNLVAKCAGLKRTGKSCRLRWLNYLKPDIRRGNLSPQEQLLILELHSKWGNRWSKIAQYLPGRTDNEIKNYWRTRVQKQARQLNIESNSDKFFDAVRGFWVPRLIEKMEQNSSTTYCCPQNNNNNNNSLFPPQSYDSVNTQTYNDYSGQNLSNTDRSASSSTFMPDLMTDPHFMDHNTIIDASMCYHEVSEQELGGYIPGMEEYYIGNTDISTERHVEEAYEDVTQDPMWNVDDIWQFRE*
>Sialb.0535s0027.1
MDDKRSLMMNKNIGDFKNNVDEEMNLRRGPWTVEEDFKLINYISTHGEGRWNSLSRCAGLKRTGKSCRLRWLNYLRPDVRRGNITLEEQLLILELHSRWGNRWSKIAQYLPGRTDNEIKNYWRTRVQKHAKQLRCDVNSQQFKDTMRYLWMPRLVERIQASSASTSTGSASTSSCVTTPSDHQFMMTSYDDGLSINNNNTNMDHLSFMSNPSYGYVTPETSGLTEYHIGSEVGKVENNQNQNYLDDNGGLLNEDLTQSYHDWFESVNGMIPSYSDSFWNIGSDEDFWLLLQQQQQLVNNGSF*
>Sialb.0553s0019.1
MRKPDAATHQVKKMKKGLWSPEEDSKLMQYMISNGQGCWSDVAKNAGLQRCGKSCRLRWINYLRPDLKRGAFSPQEEDLIIRFHSALGNRWSQIAARLPGRTDNEIKNFWNSTIKKRLKKMSDTSSLINNSSSSPNASDSSSNSSSSLEFKDILGSFMSLQEQGFINASLTNMPTNNNPFPAPNLISYPYNDDFTPYADGFYGVNTGIQGEIYCPPLECEEGDWYKADITNSLEDINTNGAGNVSENVIIEEYWDLDQLMNTDQAPSFYFNFKQSI*
>Sialb.0555s0012.1
MSLWGVMEAGWGIVEEGWRKGPWTAEEDRLLIDYVRLHGEGRWNSVARQAGLKRNGKSCRLRWVNYLRPDLKRGQITPHEETIILDLHAKWGNRWSTIARSLPGRTDNEIKNYWRTHFKKKTKSPTNNVEKTKNRILKRQQFQQQRQMELQQEQQLLQLNQIDMKKIMSLLEQDNNHNNGDNNNFSSSSSGSSGEGSGAFYVPHQITHSTTSSGYDSNGNGFCPVVPVPLSQANNVHEEYAIWDGLWNLDLEGQGSFSGGGACVPRKQYFQNLAIPFC*
>Sialb.0560s0058.1
MDEKGRSFKNNNMEDEMDLKRGPWTAEEDYNLTNYIATHGEGRWNSLSRCAGLQRTGKSCRLRWLNYLRPDVRRGNITLEEQLLILELHFRWGNRWSKIAKYLPGRTDNEIKNYWRTRVQKHAKQLKCDVNSQQFKETMKYLWMPRLVERIQSASASTTTTGSTTTSSCITTSNNQSMMYDHDIMGQQLGVMSPVSDLTEYYSAPDPNPEYYSVQVENSYYPGQNLVGPDMLLDNYFDYSGLLDEDAPAMQEQSRLNWFENIDEAVSSSSSDTLWNIGESDEDFRFCQQQQQFNNNDNF*
>Sialb.0564s0043.1
MGRQPCCDKVGLKKGPWTAEEDQKLINFILTNGHCCWRALPKLSGLLRCGKSCRLRWINYLRPDLKRGLLSECEEQMVIDLHAQLGNRWSKIASHLPGRTDNEIKNHWNTHIKKKLRKMGIDPMTHKPLPEQEGSQQAQGSKSLVPRDDNNTKQDQGDKQTKEKQEHQQLGIDLDKSNTTISTDDGFCIDEVPLLDPHEMLLDISFAHHDHTSDENAHINISNSTSPSSSSSSTSSCISSVPGEEFSKFLDEMEIIDLKWLSSDHASGDNIIYKDAKFHDNVDTMNLWDINYLSSLELFMNEHDDGFVGSGCSRMV*
>Sialb.0564s0058.1
MGRSPFCDENGLKKGPWTQEEDEKLMDHIQKHGHGSWRALPKQAGLKRCGKSCRLRWTNYLRPDIKRGNFTEEEEETIINLHALLGNKWSSIASNLPGRTDNEIKNYWNTHLRKKLIQMGIDPVTHRPRTTDHLNVLAALPQLIAAANFNSLLNVNQNVQFDATTLAKAQLLHNMIQVLSTNNNNINLFGQPSYIDNQNLFGWSQNSSHILENNHHEHLIDHPIEVFSSPIQMDVQDHDHSSLPLLVPVSPEEHINLSQMMIENKYIVHDQHHHNHDTSNLSSSNSTFTQDHHQLWCDHTIDDEASDSYWKNIIEQTCSEPWPFPE*
>Sialb.0570s0078.1
MFISENQRRRDEVAAAARREASSWDFPFNDINIQQHRRCNMSHEFDILKSPLGDNVEESNNHNNPIYSNSESGKKETTDSGQSWSSSSSKPSVLGRGHWRPAEDVKLKELVAIYGPQNWNLIAEKLQGRSGKSCRLRWFNQLDPRINRRAFTEDEEERLMQAHRLYGNKWAMIARLFPGRTDNSVKNHWHVIMARKYREHSSAYRRRKLMINNPLKPQHLPNHPNPNPSNYHSFISTHHYFTQPFHEFNLTHHLVNNASITPDHNQLVLPIHCFQGYESNETPMVVSMFSNQIMGGDNVGAMSEGLYNSPYVDSTSHEKGVPNETMSWVGMGDEDEEVVEKAKQQPHFFDFLGLGTA*
>Sialb.0574s0045.1
MGRHSCCYKQKLRKGLWSPEEDEKLLNHITNHGHGCWSSVPKLAGLQRCGKSCRLRWINYLRPDLKRGAFSPEEENLIVELHAVLGNRWSQIAARLPGRTDNEIKNLWNSSIKKKLRQRGIDPNTHKPISEVDKDKPTRSSNNDHKSPSSSAATNQDLFLQRPSDFSDYFGFQKLNFNSNLGLSVTPDSSLCTMVPTQFSPGNMVGSVFQTQVCVKPSISLPPDNSSSTVSRGDHAAPNWEFQTNNTSSFFENGGFSWSIPNPSSSVVKPNHNFEEVKWSEYLNTPFFNGSTVQSQNSQQIYIKSEAEYLAKVSNMTDPWSQSQNESLSTPEASDVFSKDLQRMAVSFGQSL*
>Sialb.0574s0061.1
MRIMIKGGVWKNTEDEILKAAVMKYGKNQWARISSLLVRKSAKQCKARWYEWLDPSIKKTEWTREEDEKLLHLAKLLPTQWRTIAPIVGRTPSQCLERYEKLLDAACTKDENYEAADDPRKLRPGEIDPNPESKPARPDPVDMDEDEKEMLSEARARLANTRGKKAKRKAREKQLEEARRLASLQKRRELKAAGIGGRHKNRKRKGIDYNAEIPFEKRAPAGFYDTADEDRPADQVKFPTTIEELEGKRRADVEAQLRRQDVARNKINERKDAPAAILQANKLNDPEAVRKRSKLMLPPPQISDHELEEIAKMGYASDLLAENEELTEGSAATRALLANYSQTPRQGMTPMRTPQRTPAGKGDAIMMEAENLARLRDSQTPLLGGENPELHPSDFTGVTPRKKEIQTPNPMLTPSMTPSMTPGGSGLTPRIGLTPSRDGSSFAMTPKGTPFRDELHINEDMDMHESAKLERQRREEARRSLRSGLTGLPQPRNEYQIVAQPPPEESEEPEEKIEEDMSDKIAREKAEEEARLQALLRKRSKVLQRDLPRPPAASLELIRNSLLSANGEKSSIVPLTPEEVADELVRKELLQLLEHDNAKYPLDGKAEKKKGVKNRVNSSGSQVAAIEDFEENELEEADKMIKEEGQFLCVAMGNENKTLDDFVKAHDDCVKDLMYFPTRNAYGPSSVAVKAEKVAALQVEMENARKKMEEDEKKAEHMKAKYKTYTKGHEKRAETVWSQIEASLKQIEIGGTEVECFKALKRQEEMAATFRKKNLEEEVVKQKETERKLQARYGELLSTLEKAEEIMVGFRAQALKQADIEDSHKVKEAKPATGEEDVAISTEASV*
>Sialb.0581s0028.1
MKLEMKAPNLPQDGFHGTQKGSHGRTCGPARRSTKGQWTPEEDEVLCKAVERFQGKNWKKIAESFKDRTDVQCLHRWQKVLNPELVKGPWSKEEDNTIIALVEKYGPKKWSTICQHLPGRIGKQCRERWHNHLNPAINKNAWTQEEELTLIRSHQIYGNKWADLMKFLPGRSDNSIKNHWNSSVKKKLDSYYASGLLDQCQSSPLIALQNRSIASSSSCMPGSGDEANFRQGADAEESECSQASTVFSYSQSTNDLLDEVKPANEEFYIPELPSGTEQQTSDSPSHAESYYPSFEDVKIVVPEISCNAESSKDQNPTEVRTTTATEDHLQGNCPQLLTHNIDGEGRNEACQDFQNSVRLSDQPSLPNMNTDIHPQPQTLITDEECCIVLFPNNMKDSDTSYGEQGQNMVDPQKGKASLCSRFAETQTNEIGNIPSLSWHPLNSNDPTQGCHLLGATALERKTDTNDGFIVTDGLLTSNGNDDNDGITEGPEQHELSYIPKDSLKLVPLNNFSSPARVKKIHFPIDGKPAEKDKGTLCYEPPRFPSADIPFFSCDLAPSSSDLRQEYSPFGIRQMMISSMNCTTPLRLWGSPCHDKTPDVAAKSFSGAPSILKKRHRDFLSPVLDRRKEKMVKCAEASSLAKDFSCLDVMIDDGDNCKSSRLSECPDNKNKCASSSEAKEDPKETFESGVVTSAKIDQETRRSLVYHTDVEMQLSSPDKTGSRQDNKVNTVAKNPNQYEKSVGTIPTGEISSEPPFTTDSIPLSAIAEIKTNTAESSVDIIENYSIFDGTPFKKLLDTPSPWKSPLLFGSFLQSPKLPPEITFEDIECFMSPGERSYDAIGLMKHLSEHTATAYADALEVLGNDTPETILKKRQMNRSINGKENQLWPHDQLENRSQVECRALDFSECGGTPGKAKVSSASPGCYTSPSSYLLKSYR*
>Sialb.0597s0022.1
MEDYERNSNSPAHEEDSDVRKGPWTEEEDAILVNFVSIHGDARWNHIARSSGLKRTGKSCRLRWLNYLRPDVRRGNITLEEQFMILKLHSLWGNRWSKIAQYLPGRTDNEIKNYWRTRVQKQAKHLRCDVNSNLFKETMRNVWMPRLVERINAQTPSPTYDPMESVITDPGQPIYKQTLVEPGFNLNPDHHQFAQASELSATSSSSAAETLSDVQDRVVNGSGYDPVGQTGFMEFNDWGCDGGEDNMWTDDESFWFLQDQFCHETTSYSYN*
>Sialb.0602s0020.1
MGRAPCCEKVGIKRGRWTAEEDQILSSYIQSNGEGSWRSLPKNAGLKRCGKSCRLRWVNYLRSDLRRGNITPEEEELVVKMHSTLGNRWSLIASHLPGRTDNEIKNYWNSHLSRKLYYIRKSHDVPAVIMNPPPEKRKPGRTSRSAMKPKTHKPKTRKTKKMSAPPEPNANVAVNAIVGEEALMMELSGAEGELGPRDAYYYEGGDCCNNNNNNNNLMSINGDDGVLSFDIIDLLLEESGPGNVFTSTVGNGELSHLGDSTVARGSSNLGNLDCLQSCPSVESFINYEHQVNDALTDEFIDWECVWQDGNKSNKLCDEKEGSDSMVSWLLDGDDETTIGKSACQNFGEPLDHDEENALVAWLLS*
>Sialb.0608s0022.1
MGRQPCCDKLVVKKGPWTAEEDKKLINFILTNGHCCWRALPKLAGLRRCGKSCRLRWTNYLRPDLKRGLLSHDEEQLVIDLHAHLGNKWSKIASRLPGRTDNEIKNHWNTHIKKKLVKMGIDPVTHQPLNQESNNTNNPKNLSTTSDDHISMKPRSGSTKQTKGTITEDESSSTVTGQNSSTDNENNLLSNIYNDEELFSHLWSEETTTAEASWSDSNYGFGGTLCLHDNNMSGAGANFPIWSPEGINGKDWTFLDYCQDFGVHDFGF*
>Sialb.0619s0028.1
MGRRTWLDNDGLKKGEWTAEEDRMLVAYINKYGLGDWRTLPKRAGLQRCGKSCRLRWLNYLRPGIKRGKFTPQEDEDIIRFHSLLGNRWAAIAKQMPNRTDNDIKNHWHSCLKKRLLRSGIDPMTHEPMVKATSSSTTLSPTLTSSSSSSSFSSTSSSRLLNRLAAGISSRKHGLDRIKNVILSKPREAVEEDKLMITSKEEEEEEVNGCFMEIDDNLINTTSLDDLLFESTTTTTAGFVAAFDDCSLAEACEYDLYQFDFYRGD*
>Sialb.0621s0012.1
MFISENQRRRDEVAAAARREASSWDFPFNDINIQQHRRCNMSHEFDILKSPLGDNVEESNNHNNPIYSNSESGKKETTDSGQSWSSSSSKPSVLGRGHWRPAEDVKLKELVAIYGPQNWNLIAEKLQGRSGKSCRLRWFNQLDPRINRRAFTEDEEERLMQAHRLYGNKWAMIARLFPGRTDNSVKNHWHVIMARKYREHSSAYRRRKLMINNPLKPQHLPNHPNPNPSNYHSFISTHHYFTQPFHEFNLTHHLVNNASITPDHNQLVLPIHCFQGYESNETPMVVSMFSNQIMGGDNVGAMSEGLYNSPYVDSTSHEKGVPNETMSWVGMGDEDEEVVEKAKQQPHFFDFLGLGTA*
>Sialb.0650s0049.1
MVKGVGVWKNTEDEILKASMMKYVKNKWGRISSLDVGKSAKQCKARWNEWLDPPIKKTEWTKEEDEKLLHLSKILPTQWRTIAPAVGRTPSQCLERYEKLLDAACSKGKSYEAGGDPGKLRPGEIDPNPESKPARSDPVDMEDDEMEMISEARARLANTKGKKAKRKAREKKIQEATRVASLQKRRELKSAGIDDGKHRSSKLKRIDYNAEVPFEKTAPAGFYDTADEDSAAENH*
>Sialb.0663s0045.1
MMMRNPDITTIKDKNKATINACGGNNNKPKLRKGLWSPDEDEKLIRYMLTNGQGCWSDIARNAGLLRCGKSCRLRWINYLRPDLKRGSFSPQEEDLIFHLHSILGNRWSQIATRLPGRTDNEIKNFWNSTLKKRLKNNNNNNTSSGSSPNNSNSNSLDTRDQHVDMGGNSNPMMDNYHHQDDMMIVGNTMCMDSSSFSFAPVVSGVGLNCLDHNQYQQMVNTGNNNVNGLGDYGSAILDPISNRASVESEWFLPPSDNTNIIACTTSNNLNLEALDPCFNSKNMFHSENYKVGNIMGMENSSWEIENPKIGDWDLDSLIDNNSSFPFLDFQVE*
>Sialb.0666s0046.1
MCSRGHWRPAEDEKLKDLVEQYGPHNWNAIALKLPGRSGKSCRLRWFNQLDPRINRNPFTEEEEDRLLAAHRIHGNRWSIIARLFPGRTDNAVKNHWHVIMARRTRQTSKPRIIPSTTSSSSLMATEEIMMASGDRKRILGDVINYPYQFSHINHLQFLKEFFTGKIALNTKDAVAANQSKKPMEFYNFLQVDTDSNKSEIIDQDSDQSNPHDSDNKNESRVPFFDFLSVGNSTS*
>Sialb.0672s0055.1
MADRVKGPWSQEEDEQLRRMVEKYGPRNWSAISKSIPGRSGKSCRLRWCNQLSPEVEHRPFSAEEDEMIVSARFKFGNKWATIARLLNGRTDNAVKNHWNSTLKRKFVGGGGDCNLVEVTTEEDRRKKRRSVSVESVPLVDTGLYMSPESPTGVIDSSTIPSPPSPVAARIFKPMPVSGGFTLSEEDPSTSLSLSLSLPGADVSQESRNTGSSDNSMLFPRFERQMKIINVEESGEARRGEFMKVVQEMIKAEVRSYMSEIQKNSGGFVVGGFRDSGFIPKVE*
>Sialb.0685s0044.1
MNLKSVCVRKRRGKGKAPCCDKTKVKRGPWSYDEDLKLISFVNKYGHDNWRSLPEQAGLLRCGKSCRLRWINYLSPDVKRGNFSVEEEETIIKLHQSIGNKWSQIASKLPGRTDNEIKNVWHTHLKKRLSSYTNLNTDHDEAATKDSLDREETSQESSPNASMSFGGSNILSKEEKDVKIGQTFEYLQGYNEFTKMLQEVDKREMLDIPFDVDPDIWSFINGSDSFQQSENSLVPLAHRDFQEDEVDKWFKHLESELRLEENDSQEQQHIDANKESSSSSLLESYKGPGRKITRSGGRM*
>Sialb.0693s0059.1
MNSEIVNQMPPANPSFDDSSEEAINAAVDLELAAAIGGGGNSGGGGRSKAKGPWSSDQDAVLTRLVNKLGPRNWTLISRGIPGRSGKSCRLRWCNQLDPCLKRKPFTDEEENLLMSAHAVHGNKWSVIAKLLPGRTDNAIKNHWNSALKRKHADLWNKHHSISSTVTPHMVRKVSNASSSHKEETNYHHPLYVSTDVKMEDEAKKPGEGKCKPGVYRPVARMGAFSVYKPGYMNHHIAPCEGPLVQASRPDSLAGQFLHSLCYQPNIPSRCGHGCCNQQPDKTLSSSVLGPEFVDYEEPSSAGLDQELVSIATDLNNIAWIRSGLNNSYSREVGQSLSAGNHLHFEHARARGKFTGVVNNGMPRQMLRQDLRALI*
>Sialb.0700s0018.1
MGRPPCCEKTGVKKGPWTPEEDIILVSYIQEHGPGNWRSVPTNTGLRRCSKSCRLRWTNYLRPGIKRGNFTEHEEKMIVHLQALLGNRWAAIASYLPERTDNDIKNYWNTHLRKKLKKVNESGEEDNDDFSSSNTISKKQYQSSNKGQWERRLQTDINMAKQALCEALSLDTKPSSSPVIIPQNLPSFSSVLLDHCYDPSSSSSSTTTTTTTTNIYSSGVYASSAENIARLLQDFMKGTPKPLTLTSSSPVSETGPLASAASEEGGEGFEQSFFSFNSMEETQNLTQETNFFHDQESKPAIAMDQDFGLISQGSLSLLEKWLFDENMVGMSLEGQEAMF*
>Sialb.0716s0051.1
MADRVKGPWSQEEDEQLRMMVEKYGPRNWSAISKSIPGRSGKSCRLRWCNQLSPEVEHRPFSPEEDEKIVSARAKFGNKWATIARLLNGRTDNAVKNHWNSTLKRKCLDGNLTAEEDQDRAKRMRSMSSDSVPPVDTGLYMSPESVVDGVSDSSSVPAQLLKPMPVAGGVTVSSSEEEEDPATALSLSLSLPGGDVSQESSYNSLLFPRFESQMKINNNVEERGEARRGEFMRVVHEMIKAEVRSYMAEMKKNNGGGFGFYDSGITPKVE*
>Sialb.0752s0007.1
MGRAPCCDKANVKKGPWSPEEDAKLKDYIESSGTGGNWIALPQKIGLRRCGKSCRLRWLNYLRPNIKHGGFSEEEDNIICNLYVTIGSRWSIIAAQLPGRTDNDIKNYWNTRLKKKLLNKQRKEFQEARMTQDMVMMKRQQQGQGHCQSNGGTDLYLNNMFGSSPWPLLPLAMMEPTSCNYYQTTSSCDLEQKPPITLKNMVKIEEEPERTNSDHHHPEVSMTNYFDLSFSQILLDPNYYLESRGGEGEFALMSSSTNSPLLNTSGDHHQQEILQWFGSSSIQTEAINDMFLNNNNNNIANLETNENTTLYGNSSVAGAGAALAGRTTSTSADQSTISWEDITSLVNSDDASYFNGQNHV*
>Sialb.0835s0031.1
MKRREMKAPNIPQEGNKKGSHGRTCGPARRSTKGQWTAEEDQVLCKAVERFQGKNWKKIAECFKDRTDVQCLHRWQKVLNPELVKGPWSKEEDNTIIALVEKYGPTKWSTISQELPGRIGKQCRERWHNHLNPGINKNAWTQEEELTLIRAHQIYGNKWAELTKFLPGRSDNSIKNHWNSSVKKKLDSYYTSGLLDQSQSSPLIPIQNNSITSSSSWMQSSGDESNFMPGADAEESECSQASTVYSCSQSTNDLLDEVKPANEEFYIPELPSGTEQQISNAPSHAESYNPSFEDVKIVVPRISCEAESSKEYQNHNGLTEVRTTTATEDHLQGISNNAKQDCPQLLTDNIERDEKNEACQAFQNSVRLSDQPSLPNSDTGIHPQPQTLITDEECCRVLFPNTTEDSGISSGEQGQNLVDPHKSKASIPAAVTENIPALSLHSSNSKDSVQDCHLLQATALERKVDTNDGFVDTSGHVTSHGNDDNDGIPEQKEPSYIPKDSLKLVPLNTFSSPSRVNKIHFPVDDKPAEKDKGSLCYEPPRFPSADIPFFSCDLITSNSDLRQEYSPFGIRQLMMNCTTPLRLWDSPCHNKSPDIMLKDAAKSFSGTPSILKKRHRDLMSPVLDRRKEKLLKSAEASSLAKDFSRLDVMLNDCNPSLLSERLDSKNEYASSSEAKKNLKETFESGGVTSAKIDQETRRSLVYYNDVEMQLNSPDKSGLRPDNKVNTTAKDPSNQHEKSLGTIQNGEISSEPPFTVDSIPLSAIAGNKTNTAESSFDIIENYSIFDGTPFKKLLDTPSPWKSPLLFGSLLQSPKLHPDITFEDIGCFMSPGERSYDAIGLMKHLSEHTATAYADALEVLGNDTPETILRKRQLNKSIQGKENQHWHHDQLENRSQVECRALDFSDCGTPGKAKVSSASPGGYSSPSSYLLKSCR*
>Sialb.0840s0029.1
MNRGTLYETDDDEEDEEDDDIGEDLEDLRRACIVSESNSDDAIAKSGSVGPDEGGGGGGDGGEIPSDSENEDDFEMLRSLKSQLASSTVPPTGLPLPSDSESDDDFELLRSLKSQLALSMDARFPHTSLSDEDDDDDSFETLRAIRRRFSAYANLDQDGAFMNDSLGKKKQVHASDNEPSSEIFSRSNTCESFPDQGKQVVTLPDSEGTQAGDLHENSAIAPLEPQTCQSSSFPEAAQAFVDAIRRNRAYQKFLRKKLTEIEAKIEQNEKHQKIITKQALSQGKDPRLQLISTPKCGPRDSSEDNDKKISPLTFGPPENPCVENYRMIVKTYPVSVNRRSWSAEENENLAKGLRQQVQETLLNEAIERFSDLEGSSDDINTINESIKNLEITPEMIRQFLPKFNWDRLASMYFKDRSAAECEARWMSSEDPLINHGPWTAEEENNLRLIIQEKGFTDWLDIAVSLGTNRTPFKCLARYQRSLNADILRKEWTPEEDDQLRAAVELYGEKDWQTVANALEGRAGTQCSNRWKKTLHPTRTRVGKFSSEEEKRLTVAVTLFGAQNWHKIARFVPGRTSTQCREKWANCLDPNVNHGKWAKEEDAKLREAMAEHEIGNWSKIASHVPRRTDNQCRRRWMQLYPHQVPLLQEATRLRKEAIVGNFVDRESQRPALLECKFLALPEISLEPEPETVAVKKKRKARPKKSDTDCESEASSAAKERWPKRRRKGLERCSGDVCRQENETVCENNENQDNVKEKKQRRRRKSVVETSNNSTVTNDCSQVKVGVKKLTPRRKVSAVVPVEKQDAPN*
>Sialb.0850s0027.1
MGRHSCCYKQKLRKGLWSPEEDEKLLRYITKYGHGCWSSVPKQAGLQRCGKSCRLRWINYLRPDLKRGAFSQDEESLIIELHAVLGNRWSQIAAQLPGRTDNEIKNLWNSSLKKKLRLRGIDPVTHKLLTEIETGTDDNTTSVEKCQQTYLIETEGSSSTTTGSTNHNNSNTDQLYTGNFGFQRLSLDTGSRIQTGSDLGIWISQTGRHHHHVDTVPSAVVLPGSMFSSGLTDSTTGYRSSNLGLIELDNSFSTGPMITEQQLHYNNSTFFGTGNLNWGLTVEENQFAISNNSLQNHSNSSLYSEIKSETNFFGTEATNVGMWPCNQLQPQQHAYGHIN*
>Sialb.0854s0026.1
MGRSPLLSDDTGLKKGPWLPEEDDKLISYIHKHGHSSWSALPKLAGLNRCGKSCRLRWTNYLRPDIKRGKFSQEEEETILNLHAVLGNKWSMIASHLPGRTDNEIKNFWNTHLKKKLIQMGFDPMTHRPRTDDIFSSLSQLMSLANLRGLVDLQQQVPFEDQQALLNLQAEMTKLQLLHYLLQAPPLAMSSSSSNNMNPNELNILNLLIKENYNTNNLDLTSCLQDINNNLPSLKTLEETHFSQNNSPIWSHEPPSLNQTMLPSHDPSSALADDLVLNQASSSHEQEVVATGSVDWPDLLFDDTIFPYQS*
>Sialb.0867s0021.1
MGRAPCCEKMGLNRGPWTPEEDQILVSFIHQHGHSNWRALPKQAGLLRCGKSCRLRWMNYLKPDIKRGNFTQEEEDAIISLHQILGNRWSAIAAKLPGRTDNEIKNVWHTHLKKRLEDYQPAKPKVSNKKKGTTKTKPQSLPAGLANSSTPSFESLFSASPSSSDEVSSVTLVSHEGHSNEAKMDNYKSGEMITTTIDQDSLSFVNFGEDIDESFWKEALYSQDEENNTLNLEVAGQQDFQHFGSVGNEMVFDSEMDFWFDVLARTGGEQDLLAGL*
>Sialb.0871s0045.1
MSRKPCCVGEGLKKGAWTIEEDKKLISYIHEHGEGGWRDIPQKAGLKRCGKSCRLRWANYLKPDIKRGEFSYEEEQIIIMLHASRGNKWSVIARHLPKRTDNEIKNYWNTNLKKRLMDQGIDHLTHKPLPSSPEPTATPMTSDLQDDSNPSNIDEKSHSGSMSSKSLPLSSSSCNLLEIISNSDETPRNYGSLSSKKSSFTSKLLNKVATRAASMGNILLASMEGTLMRSTTLSPSLNDGLSETSHFQMEEFDIGMNFDFNNSEYDFSKFLEQFSNNAAEEADNIIGYDQDDLLLSDVSSTSVDEDGMMQNIAGWSNYLLDDSDFSYDMNQD*
>Sialb.0881s0028.1
MDGGGETRVTETKVRGMKKGPWTTTEDAILTEYVRKHGEGNWNAVQKNSGLFRCGKSCRLRWANHLRPNLKKGSFSPDEEKMIIDLHARMGNKWARMASQLPGRTDNEIKNYWNTRMKRRQRDGLPLYPQESQHQGIGNDDEFEFNSFQFQNQDHGNHQNMFQYTYSSNTPSSSSSFSSSSSQPSKKLCLDPLISSNPGLNQISESPMNFPMFSLYNNSLENDHSLENDHSLENDNNQFSKYSSSSSNEFCNPNQLLEVPSDNSDTNNKNKKDIDAMSYSSLLMGDHETRPSCFPFGLDNAVLELPSFQTPNHWFTSNTILDDGVHLDPPAGNSGLLDAVLEESQALSRRGNLNDFTVSSSGSLGEDQDKRVKMDCENRLINHNPSHLSTFETYPNFYKRYNEQRMEKAIVDDDDDILISLLNNFPSSTPLPDDWYEMKDIQTEISQRGNYQDNNRVEPHKAPPSPGTKDPMASLGSCYWNNMPGIF*
>Sialb.0889s0035.1
MGRSPCCDKAGLKKGPWTPEEDQKLLAYIEEHGHGSWRSLPEKAGLQRCGKSCRLRWTNYLRPDIKRGKFTVQEEQTIIQLHALLGNRWSAIATHLAKRTDNEIKNYWNTHLKKRLIKMGIDPVTHKHKNETLMSSTGQSKSAATLSHMAQWESARLEAEARLARESKLLHLHLYQNNKAAADTNHCFTHKAKGNRDQQLESPTSTVTFSEMIMMPSGEKNNNESLEIPSTVEFAVSSSSTSSDVTLVKDSDHEDWMRQINCPTEGIEEGFTSLLLGDSLDRSLSTGKNDEATKVAGVVEVNESEYSYYEDNKNYWNSILNLVDSTPSDSPTMF*
>Sialb.0897s0024.1
MVKGVGVWKNTEDEILKASMMKYVKNKWGRISSLDVGKSAKQCKARWNEWLDPPIKKTEWTKEEDEKLLHLSKILPTQWRTIAPAVGRTPSQCLERYEKLLDAACSKGKSYEAGGDPGKLRPGEIDPNPESKPARSDPVDMEDDEMEMISEARARLANTKGKKAKRKAREKKIQEATRVASLQKRRELKSAGIDDGKHRSSKLKRIDYNAEVPFEKTAPAGFYDTADEDSAAENH*
>Sialb.0908s0042.1
MGKRRAPCCDNRQELKRGPWSDEESERLKAFILKNGHHSWRSLPKLAGLMRCGKSCRLRWLNYLRPGLKRGNFTKEEVDTIIHLHQVLGNKWSKIASHLPGRTDNEIKNVWNTHLKKRSMKSNSSTASDVTNQAVSVSSSSSSVSNDVINSEKHNQEEELDEILVEHMACGFEVNAPESLEFLFEDRQIPHLPISKPDSIEIYMQLEDELCSRMVEPALDVYNEWLNYLDNQTL*
>Sialb.0925s0019.1
MSRKPCCVVEGLKKGAWTTEEDKKLISYIREHGEGGWRDIPQKAGLKRFGKSCRLRWTNYLKPEINRGEFSSEEEQIIIMLHASRGNKWSVIARHLPRRTDNEVKNYWNTHLKKRLIEQGIDPVTHKPLASNPNPTVTSPPENLHSLSSDKQYSRSSSMPSLSLLTNKDGTPVLGGSLSHKKRFKTSRFLNKVATKATSLKEILSASMEGSLISATTLPYASYSNGVSEQIHIEEDSSNAFLTNTLAEFDPFSQSSLYNMHEINATSDLDMDNDFSHFLEKLGRDDNNEENKMNIEYDQYDLLMSDVSQEVSSTSVDDDQDNMLGNFEGCSDYLIDHAGMESDSLEKHFI*
>Sialb.0930s0006.1
MGRSPCLEKRIGLKKGPWTPEEDQKLVDYIKKHGYGNWRTLPKNAGLERCGKSCRLRWTNYLRPDIKRGRFSFEEEETIIQLHSIMGNKWSAIAARLPGRTDNEIKNYWNTHIRKRLLKLGIDPVTHTPRLDLLDITSILSSSVYNSSHHHQENMLRLMMGGDGNHHHHPLVNPEIFKLATSLFSNSQQHHQNYQNNSTTHEYNTVSKTEVNQEQTGYSMIGNQRLQSCMDQFTEFQDLMMPMTTVQDSMPLFPLNQEDDYSTSNFALEPFYSDFASVLTTPSSSPTPLDSSSTTYINSSTCSTEDEKESYCNNNFMNTSEMCPDYSFDVNGFLQFQETKDHWDRVI*
>Sialb.0941s0006.1
MGRSPCCEKAHMNKGAWTKEEDQLLVDYIRKHGEGCWRSLPRAAGLQRCGKSCRLRWMNYLRPDLKRGNFTEEEDELIIKLHSLLGNKWSLIAGRLAGRTDNEIKNYWNTHIKRKLLSRGIDPNTHRPINESAIPPSKTTTTTSLLNDEPVQFDLAEPDQQQTVKPEPMVLDREEVDNNNNNNNSTSSGTTSDEDCVLNLELSVGSGTTRSYRYESTRKANPDSVESTGRWGSEVFRTQADVCLCCRIGFQNESCRNCRVSDVRTIWESKIL*
>Sialb.0950s0016.1
MVRTPCCKEEGIKKGAWTPEEDQKLIAYLQLHGEGGWRTLPEKAGLKRCGKSCRLRWANYLRPDIKRGEFTPEEDDTIIKLHALKGNKWAAIATSLAGRTDNEIKNYWNTNLKKRLKQKGIDPVTHKPINSTGSEPKIHKLGSSGSARLLNRVASKYSVDSNRDILTGIIIGNSTTIADDVDSPTKNSTSTLLNKMAAASSARTSILISNTSTSPGFSDNCSFSDEFFSNEEISDVYMNVDNVGFMEELKGMLSYGGAVAGDIKDSPEVNVSDDEMHFLDSWNEEDDLDLEKFVSSLDF*
>Sialb.0992s0013.1
MILHKSTTTQTLSLSLSLASVITITNQDSRMVRTPCCRAEGLKKGAWTQEEDHKLIVYVQRHGEGGWRTLPDKAGLKRCGKSCRLRWANYLRPDIKRGEFSQEEEDSIISLHAIHGNKWSEIARRLPRRTDNEIKNHWNTHIKKLLVKKGIDPLTHKSLNGKSSDLKENDDQKSNKNNALGSLSARFLNRVANRFGKRINQSVLSEIIGSGGPFTIHIAPTTSASQCEKSSSSFSTPNSSDLLINQNMIPDATSFSSTTFSSDTSDPLTYDHIFDDIEDMTPFSSRFLNDVVSHDDGDFLMLDESCLENTSFMRELTMILQEDKIETMAFNDSHVTSISEGDDSFEGIDNYFG*
>Sialb.1014s0016.1
MGRTPCCDKKGLKKGPWTPEEDEILVEYIKINSHGSWRTLPKKAGLLRCGKSCRLRWTNYLRPDIKRGPFTPEEEKLVVQLHAILGNRWAAIAAQLPGRTDNEIKNLWNTHLKKHLLSMGLDPKTHRPLPSYGLAKQALVSPTTRHKAQWESARLEAEASQSVLFSTCGGGGGRSDCDHFLRIWHSKIGESFRNIAPLDQSTTSQSPCSRTTSSSSAALPKSSTSSCVGKENVMGVHGSDSSPCSNNLEDVSSDSCLQLLLDFSISDDDLSFLEKNISLL*
>Sialb.1027s0009.1
MDHHSCCTKQKVKRGLWSPEEDEKLIKYINTYGHGCWSSVPKHAGLQRCGKSCRLRWINYLRPDLKRGSFSSQETALIIELHNLLGNRWAQIVKHLPGRTDNEVKNFWNSSIKKKLMSHHHNDHHHISSMASLLTNLPYHNGFNATNGDDEGSRFMSNIIITNTNPNFITPSQLSLASPHVMAPLMFPTSREGDFKFPTTTNTNKSHQDNNLYNNFDILSATPIINSHHHHYDNDSQLPSLPDLPASTICTYQETLQDYGDGSEVFVTPYNSNGDDPRSIPLVAKELLCGQVLEDKILSSLPVSQDHGLLSPTKYNLQMTGDHHRVDSYINHMIIPSSSSSLSPISCGQYVIT*
>Sialb.1031s0021.1
MDEKRRNLNNNNMEDEMDLKRGPWTAEEDFKLMNYIATHGEGRWNSLSRCAGLQRTGKSCRLRWLNYLRPDVRRGNITLEEQLLILELHSRWGNRWSKIAQYLPGRTDNEIKNYWRTRVQKHAKQLKCDVNSQQFKDTMKYLWMPRLVERIQSASAAATVATTTNTTTTTESAATSSSNTTYNNQFMTYDYNSSMGQQLGTVVNNNYITPENSNVAVSPMSDLTEYYSAPNPNPEYCSGQVGNRCYPDQELVVPQILPDNYFDYSGLLDEDLAIMQEPSNLNWFEDINGATSSSDSLWNIGESDEDFWFLQEQQQFNNNGNF*
>Sialb.1063s0020.1
MEDYERNSNSPAHEEDSDVRKGPWTEDEDAILVNFVSIHGDARWNHIARSSGLKRTGKSCRLRWLNYLRPDVRRGNITLEEQFMILKLHSLWGNRWSKIAQYLPGRTDNEIKNYWRTRVQKQAKHLRCDVNSDLFKETMKNVWMPRLVERINAQTPSPTYEQVDSMVTDPSQPIDEPSPVEPGFVQFNQNHHCHQQQFVPASDVSATSSNSPAETLSDVQGGVVNGSGYDPADQTGFGGFNDWGCVGGDNMWTDDESFWFLQDQLCNETTSYSYN*
>Sialb.1074s0010.1
MGRSPCCEKDHTNKGAWTKEEDDKLVSYIKSHGEGCWRSLPRSAGLLRCGKSCRLRWINYLRPDLKRGNFTLEEDDLIIKLHSLLGNKWSLIATRLPGRTDNEIKNYWNTHVKRKLLRGGIDPTTHRPINESKTPRDSSKSRETEDSLVKFFSFSHQLEKKESCGDERNYQEGLICKKEKVEYSVVEDLNLELRISPPWQDQQHHDETTKLRFGKEKFMCTACRFGMGNGKDCSCDNVKCQVEDSSSSSYSSSDISSSVVGYDFLGLKLNTSVLDFGTLEMN*
>Sialb.1088s0008.1
MEDSFKGLTKGSWTAEEDSLLRRCIDKYGEGKWHQVPLRAGLNRCRKSCRLRWLNYLKPTIKRGKLSSDEVDLLLRLHKLLGNRWSLIAGRLPGRTANDIKNYWNTHLSKKHEPCCKTKMKKRNIITCSSTTPAQKIDVFKPRPRFFTVNNGCSHLNGLPEVDVVPPCLGLNNINNVCENSMMTCNKAGEKYELFSNLMDGENMWWESLLEEGKQPDALVPEEKGAPSALDVEQLWNMLDGET*
>Sialb.1120s0025.1
MGRRPCCEKIGLKRGPWTIEEDHRLMNFILNNGIHCWRIVPKLAGLLRCGKSCRLRWINYLRPDLKRGGFTDAEEERIMELHSQLGNRWSKIASHFSGRTDNEIKNHWNTKIKKKMKHLGLDPATHEPMNNITDQTESNQITKPNMCSTTKEGEETKEQTLKDEVDIGSLFEMQGNEISISSSSLCSNVSRSESSSNFAEDSISLEQWDLTYMTDPLVPWDFFTNLDDNIFL*
>Sialb.1122s0033.1
MINHKIRETGKGEEISELMMCSRGHWRPAEDEKLRELVQQFGPHNWNAIAQKLSGRSGKSCRLRWFNQLDPRINRNPFTEEEEERLLVSHRIHGNRWSVIARFFPGRTDNAVKNHWHVIMARRGRERSRMRPRSLGHDGTEAETAMMGYKDCDKKRRLATTTAINYPYSFSHINHFQILKEFLTGKIGFCNNTTPINEGSVNYQIKRPMEFYNFLQVKTDSKKPEVLDNSRKDEEEDVENCVPFFDFLSVGNSASQQGLC*
>Sialb.1175s0017.1
MGRSPCCDKDGLKKGPWTPEEDQKLLAYIEEHGHGSWRSLPEKAGLQRCGKSCRLRWTNYLRPDIKRGKFTVQEEQTIIQLHALLGNRWSAIATHLAKRTDNEIKNYWNTHLKKRLVKMGIDPVTHKHKNETHLLSSTGQSKNLATLSHMAQWESARLEAEARLARESKLLHLQHYQNNKPAAAPPNHCLNPKQSTNWTKPNEGKGDQQLESPTSTVTFSENLPLMIMHLGVPTVNINRDSRDSVQEGFTSLLLGDSVDRNLSAGENEEADESEYSYYEDNKNYWNSILNLVDSTPSDSPTMF*
>Sialb.1275s0030.1
MVMYGGGAWKDDESNNYITDGGGGGGLVLKKGPWTAAEDEMLAAYVRENGEGNWNVLQKNTGLARCGKSCRLRWANHLRPNLKKGSFTGDEERLIIQLHAQLGNKWARMAAQLPGRTDNEIKNYWNTRLKRLQRQGLPLYPPDIIPNHQLHHHQQQMYIQPQSSQPSTPSSSSPLPSPTPVNANPSSSFTFHTTNASTANLLYPLSPHTPTTLPLSSPLSSPQNNQYPTLPLFSLPSQIHNNSYNPNFTFPRPPLLLQPPSSLFAKRNNNANTSLNRVSAAPFSSVSTDSYTSFLTLPYSSSPNAQPATYYNTNNNYSSSPYFSLNPSSYPTSTSSPSNLHSHYTPNSSSTSFHTNMAYSMNQELSSNQTPQMGAFNNVNNFTDNENGFHRRSISCSLLEDVLEEAEALADGGGGRPPKRRQLTASPANNNDDFFSVSFGQYDSSENTCSLQDLKSKEEESLQMNTMQGDVDKLFDWESNSGEILNGQSSLVTVDDNLVLDVHQFSSLFPADSTATNDEQNNCSWDDLHEIR*
>Sialb.1280s0008.1
MADRIKGPWSPEEDEQLRRLVVKYGPRNWTVISKSIPGRSGKSCRLRWCNQLSPQVEHRPFSAEEDETIARAHAQFGNKWATIARLLNGRTDNAVKNHWNSTLKRKCGGFDHRPAKRSVSDGCPPVATGLNMSPGSPTGSDVSDSSTIPSVGLFKPVPRAGGVVLPLPIETSSSSSDDPATSLSLSLPGADVSEESNRSHESTNNKTTESFLPFSGGFRSAIEDMGKSFAGNGGEFMAMVQEMIKAEVRSYMAEMRRGGGFRDNGRLMIPLSQIGVGRIE*
>Sialb.1306s0008.1
MNPKLIEKVLTGNNTIKLSRRFEEANNFGFPVPNSHTNFSLARNHLHNKSDSVLERGENENSMKRRGKNGRNTKLCSRGHWRPTEDAKLKELVAQVGPQNWNLIAHHLLGRSGKSCRLRWFNQLDPRINKRAFTEEEESRLLTAHRAYGNKWSLISRLFPGRTDNAVKNHWHVVMARRTRESQRQRQQPFHAPSGDAEMTVSSSYRYNHGGFFGRVAEGTLVNEADDDDGSAVSTCTTELSLTPPSSTHQPCFLHDDNTLVSGKDGQCVQRAEVNGMYNKKMDHQNHHTITVSERKAEMKMKSGLYFFDFLGVGAS*
>Sialb.1309s0015.1
MGRIPCCEKENVKRGQWTPEEDNKLASYIAQHGTRNWRLIPKNAGLQRCGKSCRLRWTNYLRPDLKHGQFSDAEEHIIVKFHSVLGNRWSLIAAQLPGRTDNDVKNYWNTKLKKKLSGMGIDPVTHKPFSHLMAEITTTLNPPQVSHLAEAALGCFKDEMLHLLTKKRVDLNQINFSSPNPNNFNQTVDDNEAGKMKLDGLENVNGIMKLWEMGNGFSYGSSSSSFGNDERNEGSASPAVAAWRGHGGIRTSVAETAAAEEEERRKLKGEVMDQEENGMMMRRRHHDQRAFNVVDDNDLWDLQADDLINHMV*
>Sialb.1345s0017.1
MGRSPCCDKDGLKKGPWTPEEDQKLLAYIEEHGHGSWRSLPEKAGLQRCGKSCRLRWTNYLRPDIKRGKFTVQEEQTIIQLHALLGNRWSAIATHLAKRTDNEIKNYWNTHLKKRLVKMGIDPVTHKHKNETHLLSSTGQSKNLATLSHMAQWESARLEAEARLARESKLLHLQHYQNNKAAAAPPNHYLNPKQSTNWTKPNEGKGDQQLESPTSTVTFSENLPLMIMHLGIPTVNINRDSRDSVQEGFTSLLLGDSVDRNLSAGENEEADESEYSYYEDNKNYWNSILNLVDSTPSDSPTMF*
>Sialb.1378s0005.1
MRKIASRSVKKEELNRGAWTDREDKILKDYIMINGEGKWSTLPNEAGLKRCGKSCRLRWKNYLRPGIKRGNISSDEEELIIRLHNLLGNRWSLIAGRLPGRTDNEIKNHWNSNLRKRLPKSQTNQQKSRKHSNNMNKVCVIRPKAIRFPKALTFQKQSSCGSTSLLTVKENVIDHQAGSPSLLGDLKIDFDKIQSEFIFSDLMDFDGLGCGNVMSLVSSNEVMGDYVPADASCQGNLDLNRPFTSCLQEDCLWDFKF*
>Sialb.1399s0011.1
MGRSPCCDKMGLKKGPWTPEEDQKLLAYIEEHGHGSWRSLPEKAGLHRCGKSCRLRWTNYLRPDIKRGKFNLQEEQTIIQLHALLGNRWSAIATHLPKRTDNEIKNYWNTHLKKRLVKMGIDPVTHKPKNESPLGLSKNAATLSHMAQWESARLEAEARLARESKLLHYQTKATSHHHGFTHKTWTTKTNQGNADQQQQQQLESPTSTVSFSDMKESSTAKMELVGSSSTGLTLIKEPENDWISTTIFDATQMEEEGFTGLLLGGDDTLGGSFSADKNERDGENSGGECNNNYFEDNKNYLDSIFNFVDPSPSDSQPMF*
>Sialb.1406s0001.1
MGRAPCCDKANVKKGPWSPEEDVKLKDYIDKYGTGGNWIALPQKIGLKRCGKSCRLRWLNYLRPNIKHGGFSEEEDSIILNLYISIGSRWSIIAAQLPGRTDNDIKNYWNTKLKKKLLGRQKQMNRQDSITHPNENNINNNNNNKSPQTLSNSALERLQLHMQLQNVQSPFSSFYNNPILWPKLHPLLQTTPDQNSKLASQETLHPQGVNVVHQKSHINLAELSSVEQALNPAHEFQPNFGFSQDLQLDNHNMDLMNRCSSKELFQVGNEFGLTNDSSWWSEEVELERKTMSSSSWGSASVLDQTTEGMGILQDYAQMSYHSV*
>Sialb.1460s0007.1
MKERQRWSGEEDALLRAYVRQFGPREWHLVSDRMNKPLNRDAKSCLERWKNYLKPGIKKGSLSEEEQRLVIRLQEKHGNKWKKIAAEVPGRTAKRLGKWWEVFKEKQQREEKESNKRVEPIDESKYDRILESFAEKLVKERSVSVPASAAAMASSNGGFLHSDQQAPPPSNHVIPPWLATPNNGNIVRPPSVTLTLSPSTVAAASPQPPIPWLQQQQQQPERGETSPGGLVLGSMIPSCSGGSDSVFMSELMECCRELEEGHRAWAEHKKEAAWRLRRLELQLESEKTSRQREKMEEIEAKMKALREEQKMAMEKIEGEYREQLVGLRRDAEAKDQKLADQWTSKHIRLTKFLEQHMGCRQRLLDRP*
>Sialb.1526s0020.1
MGRSPCCEKNGLKKGPWTSEEDQKLIEYIQKHGYGNWRTLPKTLGLQRCGKSCRLRWTNYLRPDIKRGRFSFEEEETIIKLHSFLGNKWSAIAAHLPGRTDNEIKNFWNTHIRKKLLRMGIDPVTHSPRLHLLDISTILASSLYNSSSHHVNMSTLMMDAHRQQQQYQLVNPDILKLATSLFSQNQNQNQNYLVDHDSSTHDNHTVYHHDVNQNGVNQYQTDHQELSSCLPPFPNEAQFNDMDHQFNGFGEHSTLVSTSNTSVQDCNIPTFNDYESSSFVLNPSYSDQSFNFTNSVLNTPSSSPTTLNSCSTLTSTVAVAALRMKWKAIAIIS*
>Sialb.1585s0008.1
MGRSPCCDENGLKKGPWTPEEDQKLINHIRKHGHGSWRALPKQAGLNRCGKSCRLRWTNYLRPDIKRGNFTAEEEQTIINLHSLLGNKWSSIAGHLPGRTDNEIKNYWNTHIRKKLIQMGIDPVTHRPRTDHLNVLAALPQLLAAANFNNLLTLNQNIQPDATSIAKAQWLHSMMQVLSNNNTSSSSLDIHHTNNSIFGQSSFLENRPNISEKLYDPTQSLSHIDHQPLDSFSSPLGVFSHQENEDMVPPLISASPDDSKQTQTVIKNKEILKHNYEHTSNPSSTLTFTQDHHQPWCDIIDDEASDSYWKDIIEQTCSEPWPFRE*
>Sialb.1696s0007.1
MVRTPCCKEEGIKKGAWTPEEDQKLIAYIQRHGEGGWRTLPEKAGLKRCGKSCRLRWANYLRPDIKRGEFTPEEDDTIIKLHALKGNKWAAIATYLAGRTDNEIKNYWNTNLKKRLKQKGIDPTTHKPIISTGLGPKTHKFGSSGSARVLNRVASKYAVDLNRDLVTGIIIGNSTIIAEDSQNSGEVYSSPTETSTTTTLLMDNNNNNTSTSFGFSDNCSFSELFNNEEISDMYMNVDHVGLMEELKGILSYDNAGAGDIKDSPEVNVADEMEFLDSWNVEDDLDLEKLFVSSLDSKIGVSV*
>Sialb.1746s0019.1
MGRSPCCDESGLKKGPWTPEEDQKLINHIRKHGHGSWRALPKQAGLNRCGKSCRLRWTNYLRPDIKRGNFTAEEEQTIINLHSLLGNKWSSIAGHLPGRTDNEIKNYWNTHIRKKLIQMGIDPVTHRPRTDHLNVLAALPQLLAAANFNNLLSLNQNIQPDATSIAKAQWLHSMMQVLSNNNTSSSSLDIHHTTNNIFGQSSFLENRQNISEKLYDPTQSLSLIDHHLS*
>Sialb.1766s0005.1
MRKPEVAASAATHQVKKMKKGLWSPEEDSKLMQYMISSGQGCWSDVAKNAGLQRCGKSCRLRWINYLRPDLKRGAFSPQEEELIIRFHSILGNRWSQIAARLPGRTDNEIKNFWNSTIKKRLKKMSDASNLVNNSSSSPNASDSSSNNTSSSLDLKDIIGSFMSLQEQAGFVNPTFTNIPTNNNPMFSAPHMISHPCNEDFTQYADGFYGVNTGLQGELYFPPLDCQEGDWFKADINNHLVEMNTNGAGNVSESMRMEEYWDLDQLMISTEAPSFHFNFKQST*
>Sialb.1796s0005.1
MGRTPCCDKKGLKKGPWTAEEDEILVEYIKKNSHGSWRTLPKKAGLLRCGKSCRLRWTNYLRPDIKRGPFTPDEEKLVVQLHAILGNRWAAIAAQLPGRTDNEIKNLWNTHLKKRLLSMGLDPKTHEPLPSYGLAIQAPASPTTRHMAQWESARLEAEARLSRESMLFNPSSAGVGGGKTDCDHFLRIWNSEIGESFRNLAPFDETTTTTTSQSPPCSRTTTSSSSAALPKSSSTNSCVGKEIIMRTTHHGSDSYSPCSNNLEDVSSDSALQLLLDFPISDDDMSFLEENIGSYSESSHVGGVVSMVSKF*
>Sialb.1934s0001.1
MKDPAMSGSTRKETDRIKGPWSPEEDELLQSLVQKHGPRNWSLISKSIPGRSGKSCRLRWCNQLSPEVEHRAFSPEEDETILRAHARFGNKWATIARLLNGRTDNAIKNHWNSTLKRKCSGGGGGGWTSDEGQSCDFGGNGGYDGNLTDEKPLKRTASGGGGGVVSTGLFMSPGSPLGSDISEQSSGPVLPSSSHVLKPTARAGGVVIESLVKDPATSLSLSLPWVNDSTDTAELFPARKQEEERVKGISRFSEDFMTAVQEMIKTEVRSYMVDLQLGNGGGGSSCMVQGASGRSVGFRDFY*
>Sialb.2014s0004.1
MSRKPCCVGEGLKKGAWTTEEDKKLISYIHEHGEGGWRDIPQKAGLKRCGKSCRLRWTNYLKPEIKRGEFSSEEEHIIIMLHAARGNKWSVIARHLPRRTDNEIKNYWNTHLKKRLIEQGIDPVTHKPLASNTNPTHVTTPQPENLHSLDASSSDKRYSRSTSMPSMSLPLSPVFNMVPEITPPVHRGSLSCKKGIKKSSSTSRLLNKVAAKATSIKDILSATTLSYESFSNGFPEQQTRNEEDLSNALADFDPFSQSLLYTEHEIHATSDLDISYFLEKLGRDDHHNEEHNMNVEYGHDLFMSDVSQEVSSTSVDDQDNMIGNFEGWSSYLLDHAGLYI*
>Sialb.2048s0009.1
MGRIPCCEKENVKRGQWTPEEDNKLASYIAQHGTRNWRLIPKNAGLQRCGKSCRLRWTNYLRPDLKHGQFSEAEEHIIVKFHSVLGNRWSLIAAQLPGRTDNDVKNYWNTKLKKKLSGMGIDPVTHKPFSHLMAEITTTLNPPQVSHLAEAALGCFKDEMLHLLTKKRVDLNQINFSSPSPNPNKFNQIADNEAGKMKMNSLENGNGIMKQWDMGNGFSYGSSSSSFGNEDKNDGSASPAVAAWRGHGGIRTAVAETAAAEEEEEEEERRKLKGEVVDQEEIGSQGTRGDGMLMMRSHHDQHQHHVFNVDNVLWDLQADDLINHMV*
>Sialb.2111s0011.1
MGRSPCCEKAHTNKGAWTKEEDQRLIDYIRIHGEGSWRSLPKSAGLTRLLRCGKSCRLRWINYLRPDLKRGNFSDEDDKIIIKLHSLLGNKWSLIAGRLPGRTDNEIKNYWNTHIKRKLLSNGIDPQTHRPIKDSIAVTHSKTVPFQLSTAVTVPPQNGAVESSFTVRPKTEISTDNVASTSGTTTDENLQQNGDCYYNDNSRDSELNLDLTLGSRSTSLVRSGRRSGTGSSADSKPWRDPAMAAPLSLL*
>Sialb.2113s0013.1
MEHRRIAHGAAPPLTAVERFLYGQNSDALSTKKQKGPKERHPPIVRRAAVTEIVTDNKENTTFGPRKEKHLVVKDVTTKKRPYKNLIKGQWTVEEDRKLIRLVRQHGERKWAIVSEKLEGRAGKQCRERWHNHLRPDIKKDGWSEEEERILVEAHTRIGNKWAEIAKLIPGRTENSIKNHWNATKRRQNSKREKKRQANADNNDSDLSPAAKRPCILQDYIKSIDNKDNNNDDNKDIENSITVVSTPNNLDQIYSDGDSASSVLGDPYDEELVYLQNIFENHPASLDNIGLSQTSDEINQSSSSEFMFKNPNPNSHNVVQTHHHDQAMVSVPANTPHLASDVYLSYLLNGTTSSYADPYFPSSSSSTSSTTVEQGVHSEFLVPQANSTSERRDMDLIEMISASTQGSNISFPFF*
>Sialb.2143s0004.1
MRKPEVAAVAATTQQVKKMKKGLWSPEEDSKLMQYMISNGQGCWSDVAKNAGLQRCGKSCRLRWINYLRPDLKRGAFSPQEEDLIIRFHSILGNRWSQIAARLPGRTDNEIKNFWNSTIKKRLKKMSDTSNLVNNSSSSPNASDSSSNSSSSLEFKDIIGSFMSLQEQGFINPSNLTNIPTNNNPFPTPHMINHPFNDDFTPYADGFCGVNTGLQGELYFPPLECEEGDWYKADINNHLDNVNTNEAGKVPESMRMEEYWDLDQLIMNTEVPSVHFNFHQNI*
>Sialb.2189s0007.1
MGRSPCCEKAHTNKGAWTKEEDQRLIDYIRNHGEGCWRSLPKFAGLLRCGKSCRLRWINYLRPDLKRGNFSDEEDQVIIKLHSLLGNKWSLIAGRLPGRTDNEIKNYWNTHIKRKLLSHGIDPQTHRPVKDNVAVTYQKTAPSQLSTTVIASVKPKTEISSDNGASTSGTTTDEDLRKNGDCYYSDNSGDMEMNLDLTLGSGSTSWVGSLADSKPWPDTAKAARLSL*
>Sialb.2475s0004.1
MKEEDFPFEVVDQSKPTNFLQDFHHLDHDNQFDHQYHGSTSSNPLFGIQTTSSCANNAPYQHCSYQENIVDFYETKPQLMNHHFQAAENPYFTRNHHQETINLVDDHDHVNLEQNNMMMRMIPFDYPPTETNNKPMNFVMPDEVSCVSADNNSYRAMSFNKTRPFLTRKLSSSSSSSSSWKGKKKTTLVKGQWTAEEDRILIQFVEKYGLRRWSHIAQALPGRIGKQCRERWHNHLRPDIKKETWSEEEDRVLIEFHKEIGNKWAEIAKRLPGRTENSIKNHWNATKRRQFSKRKCRSKYPRPSLLQDYIKSLDVGVLSSSSVPARGRRKQSNKKKDVVAVEEKKKEKEKEEEFYGQDRIVPECVFTDDFGFNEKLLEEGCSIDSLLDDLPQPDIDAFVHGI*
>Sialb.2561s0003.1
MENYFDESGFAPLNQTIFTCDQEHMKEEDFPFQVVDQSKPTSFLQAFHHLDHDHQFDHHGSTSSNPLLGIQTRPSGVNSSPFEHFSDMVDLVDEHGPMDMEQNNMMMMRMIPFDYPPRWITKPMNFVMADEISCVYADNDCYKAMGFNKTKPVLTRKLSSSSLSSSWKGKKTTTSVKGQWTAEEDRILIQLVEKYGLRKWSHIAQVLPGRIGKQCRERWHNHLRPDIKKETWSEKEDIVLIEFHKEIGNKWAEIAKRLPGRTENSIKNHWNATKRRQFSKRKSRSKYQRHTLLQDYIKSLGLEVLSSSSVPARGRRREGNKKKDIMAVEEKNKKNKDELYGQERVVPECVFTDDFGFNDKLLEEGCSIDSLLGEFPQPDIDVFAHGF*
>Sialb.3306s0004.1
MEETKKKKKKNISNEDSKKKERHIVTWTPEEDVILRDQITLHGTENWAIIASKFKDKSTRQCRRRWYTYLNSDFKRGGWSPEEDMLLCEAQRVFGNRWTEIAKVVSGRTDNAVKNRFTTLCKKRAKHEAMANDNNSNNKRMLFLDGISTPRKADNEAPIAKRTRRSHILDLTEMSNYGNVESCLNQQERSPFSVLARNATDTDSLKEQYQTSNVKESDGEGMFLKKDDPKVTALMQQAELLSSLAQKVNADNTEQSMENAWKVLQDFLNKGKENDLLRYGLPEIDFQLEEFRDLIGDLRSSYEDNDPSWRQPDLHDSPASSEYSSGSTIMLDQSSDRTQPSLPDPQTEHKESGEDFLSTCDVPKTIASEEENFSSPIQVTPLFRSLADGIPSPQFSESERSFLLKTLGIESSSPCPSANPSQPPPCKRVLLHSL*
>Solyc01g005660.3.1
MRTPSSSSSSSLSSRTKIVTPCCTKIGLKRGPWTPEEDELLMNYVSKEGEGRWRTLPKKAGLFRCGKSCRLRWMNYLRPSVKRGHILPEEEDLILRLHRLLGNRWSLIAGRIPGRTDNEIKNYWNTHLSKKLINQGIDPRTHKPLILNNPNSSNSDDNHIITNKANSSSPSSSSKLANNYNLNTINIPNPIYTPNFQMKEPLRSSINNNNCPGETTSPDDDYQYQSSNVMLANYRDDDMNIVVHDEGDDEMNCCADDVFSSFLNSLINEDMFMNCQNQQINGTLQDFDHFMASSSPSYDQNNLKTMDE*
>Solyc01g009070.3.1
MSIKSETEERMTSKVDMDSPDEASGGDLGESVPLKKGPWTSAEDVILVDYVMTHGEGNWNAVQRHSGLARCGKSCRLRWANHLRPDLKKGAFTPEEEQRIVELHAKMGNKWARMAVELPGRTDNEIKNYWNTRIKRRQRAGLPIYPADISFMASQNKQNEELGAFSSADAQNPDVLGINNFEIPAVEFKKLELTHLLYPPQLADIPARSLLNDPVSNFLSQGHRAPYSSTYFLSTTYPAKRIRGSESVFSGSNGDLLNSLQYQNDGSLLAQAQAQPLDFSSYNHNLTYDDQRAISNIVPGGHAYLNGNSSSEPTWAMKLELPSLQNQTENWGSPHSALPSLDSVDILIQSPPAGHSESGSLSPSNSGLLDAVLHESQTMKASNDNSYQGNETSGNAVNNSCPDLKGCDIYGHPVSPLSQFSASVFSDYAPINESSLHEFPSMATMPGGEIKQEIGDLSPLDDEDNTSNQTIFSSPKTQHANNHLASKDPFGSCFFDDCDWDCKQIHAVTTSSGQANGHNSCSWDAISAMEATGRMRL*
>Solyc01g009650.1.1
MGCKQIDKSKPKQKHKKGLWSPYEDQKLKDYILKHGHVCWASVPINAGLQRTGKSCRLRWINYLRPGLKRGTFSTDEEEAILTFHGMLGNK*
>Solyc01g010910.2.1
MGRSPCCEKVGLKKGPWTPEEDQKLMDYIEKNGCGSWRALPTKAGLKRCGKSCRLRWINYLRPDIKRGKFSLQEEQTIIQLHALLGNRWSAIATHLANRTDNEIKNYWNTHLKKRLTKMGIDPNTHKPKSNIFGSANLSHMAQWEKARLEAEARLVRESKKQHQQIISNNNNNINNYNNIHFSPNNLTTTTTTNVLPPLQTKLPSPPCLDVLKAWQGGANWSIMPKITKDNFFDNPPISTSNLSLIMVPNNNSITGAGLIDNSCLIGTENFMENNINGISYSNYPNLNTIQGFTHLDHVLGSREEEDDNDNNDNTYWNTILKSCTSFVDGSSVF*
>Solyc01g057910.3.1
MDHQHVKVNLSRGDANNKNEDDMDLRRGPWTVEEDLTLMNYIAHHGEGRWNTLARCAGLKRTGKSCRLRWLNYLRPDVRRGNITLEEQLLILELHSRWGNRWSKIAQHLPGRTDNEIKNYWRTRVQKHAKQLKCDVNSKQFKDTMRYLWMPRLVERIQAAAGAGASTSSEVINPQNIVQIDHNTCVTNSSTATASSDNSFGTPVSDLTDCCYNYPQQQQDCFQFVGESLISPTGYFHHALEFQGAAASAIDHQQNTTQWMDGANFSDNLWNIEDMWFLQQQLNNNVV*
>Solyc01g079620.4.1
NETNFHCLLLLHFVIIIIMGRTPCCEKVGIKRGRWTAEEDQILTNYIISNGEGSWRSLPKNAGLLRCGKSCRLRWINYLRSDLKRGNITSQEEDIIIKLHATLGNRWSLIAEHLSGRTDNEIKNYWNSHLSRKVDSLRIPSDEKLPKAVVDLAKKGIPKPIKKSSISRPKNKKSNLLEKEALCCTNMPACDSAMELMQEDLAKIEVPNSWAGPIEAKGSLSSDSDIEWPRLEEIMPDVVIDDEDKNTNFILNCFREEVTSNNVGNSYSCIEEGNKKISSDDEKIKLLMDWQDNDELVWPTLPWELETDIVPSWPQWDDTDTNLLQNCTNDNNNYEEATTMEINNQNHSTIVSWLLS*
>Solyc01g087130.4.1
KTYHIIFFLLLIIHHLVRVCLSMRKPEHNNTTMKEKEKEKVNKLGKLRKGLWSPEEDEKLMSYMLRNGQGCWSDIARNAGLQRCGKSCRLRWINYLRPDLKRGAFSLQEEELIVHLHSILGNRWSQIAARLPGRTDNEIKNFWNSTIKKRSKNNNNSTPSPNTSDSSIGGIFPMQGHDVNNVMATLCMDNSSSTTSGSSMQAMVPFNPFPQLDSTSYDISGLVGPVNLGQFGCSGGDGGFLDYGVVETYSMMGLGSDEFSIPSLEGVHNKSTTTMGESNNNSNVDFSSNNIVSGANDYDSMIEKKNNTNVNNNNNQHLMNMSGISDQSLKVEDYMVGFGNHHHWHGESLRIGEFDWEGLLANVSSLPYLDFQVE*
>Solyc01g090530.3.1
MSEIKKGPWKEEEDQVLIKHVKKYGPRDWSSIRSKGLLQRTGKSCRLRWVNKLRPNLKNGVKFSAEEERTVIELQAQFGNKWARIATYMPGRTDNDVKNFWSSRQKRLAKILRNSVPQPSKPQKNISKEAPDLLKAPSVEEPKLNSSADERALVVSQHCSSSYTNNFDTINMVPLPELVNSTSLPFDQELPPLEFTPSEKKICIWPQFPLPFPHIPVQTNFGQPLEHQELPMKLEDSDFLDYFGQLSASDLGGNVQVPLAPSCSSGQDQRSSEIGVKREMAEIGVKREMEYPLTPDSFINDFPLDMFDYIDPLQSPSGW*
>Solyc01g094360.3.1
MGRTPCCDKNGLTRGPWTPEEDEKLVQFINKNGHGSWRSLPKLAGLLRCGKSCRLRWTNYLRPDIIRGPFSPEEQKLVIQLHGILGNRWAAIASQLPGRTDNEIKNLWNTHLKKRLLSMGIDPQTHEQYSDPNGLLRRPATSPSARHLAQWESARLEAEARLSRESQFLVPSSVGRSETDYFLRIWNSEIGESFRKFKKGEKNACQSPTSQASTCTKYGSASGITTEFELGVAGSPVTGSNQHEYKEWKIGQPYTEDFLQGSDTSSSNAMEDSSESALQLLLDFPSNNDMSFLGHSDSYSLYPFLSESS*
>Solyc01g102340.3.1
MGRHSCCYKQKLRKGLWSPEEDEKLIKHITKFGHGCWSSVPKLAGLQRCGKSCRLRWINYLRPDLKRGTFSQDEENLIIELHAVLGNKWSQIAARLPGRTDNEIKNLWNSSIKKKLRQRGIDPNTHKPLSELENEEKASANSNTKNNDKVSESSNNEFNFVENGFSTEKPIKPAVSSMINTLERYPLIHEPNNIAPPTHEFFTTNCKSPDLSNYLSFHNYSPNTNILFNTKTSSSSAADNIISDHQFNCSTLTNATFSTMSNSILSTTISPLARNFNINKFQNWEACTISSNGSNNSNGTSNSIELQSNCSFFDNNAAAAFAWGSAGATAAADCTGKSEREEIKWSEYLQTPFSLGVNNNTIDTHHQHQIPSHHELYDGETKSKTQFMTQGSWLQNQTPQTSSLQTAELYSNNNFQRLPAVYGQFS*
>Solyc01g111500.3.1
MGRSPCCEKAHTNKGAWTKEEDERLISYIKTHGEGCWRSLPKAAGLLRCGKSCRLRWINYLRPDLKRGNFTEEEDELIIKLHSLLGNKWSLIAGRLPGRTDNEIKNYWNTHIRRKLLSRGIDPTTHRPVNEPGTTQKVTTISFAGGDHKTKDIEEDHNKMINVKAESGLSQLEDEIISSSPFREQCPDLNLELRISPPSLQNYQHSPSRCFACSLGIQNSKDCNCSKNNIASYNFLGLKSNGVLDYRTLETK*
>Solyc02g067340.4.1
PRKEEFHKTRQKKGCVPMGRVPCCDKMGVKKGPWTPEEDIMLVSYVQQHGPGNWRALPTKTGLRRCSKSCRLRWTNYLRPGIKRGNFTDQEEKMIIQLQALLGNKWAAIASYLPERTDNDIKNYWNTHLKKKMKRLDQCHGSNDLFSLENGLTHLSSSNSSTSRGQWERTLQADINMAKKALHNALSLENPTSSHNNNIKQENTQVSSTSTIYASSTENIARLLQGWIGSSTSSTNNSESSKTSSNNIATTDSSSCDGTPNAETKGGMGLMEAFESLFGLESFESSSSDELSQTTTPEAIKIEIKKEENEHDVEVPLSIILENWLLDENTLNIQPKNDLTTLISFDETPQLF*
>Solyc02g067760.4.1
VPHIFNILSSSSLYFFFFLVYFFSSSFFFLKKKIIKKKMDKICNSQDVEVRKGPWTMEEDLILINYIANHGEGVWNSLAKSAGLKRTGKSCRLRWLNYLRPDVRRGNITPEEQLLIMELHAKWGNKWSKIAKHLPGRTDNEIKNYWRTRIQKHIKQGENMNGQGSSEQNIDHQEGSSSQISSVGQADNIETYSPTSYNGNLDTNFQASNFLNETNDNMWSMEDIWSMQLLNGD*
>Solyc02g079280.3.1
MGRAPCCDKNGLKKGPWTPEEDQKLIDYIQKHGYGNWRTLPKNAGLQRCGKSCRLRWTNYLRPDIKRGRFSFEEEETIIQLHSILGNKWSAIAARLPGRTDNEIKNYWNTHIRKRLLRMGIDPVTHSPRLDLLDLSSILNHSIYNNSSHHQMNLSRLLGHVQPLVNPELLRLATSLISSQRQNTNNFLIPNNLQENQIICQNQLPQMVQNNQIQDFSTISTTPCVPFSSHEAQLMQPPITTKIEDFSSDLENFGNSQNNCQVINDDEWQLSNGVTDDYFPLQNYGYYDPLTSDENNNNFNLQSVVLSNLSTPSSSPTPLNSNSTYFNNSSSTTTEDERDSYCSNMLNFDNIPNIWDTTNEFM*
>Solyc02g082040.3.1
MGHHCCSKQKVKRGLWSPEEDEKLIKHIKTHGHSCWSSVPKLAGLQRCGKSCRLRWINYLRPDLKRGCFSEQEERIIIDVHRILGNRWAQIAKHLPGRTDNEVKNFWNSCIKKKLISQGFDPNTHNLLSTKKKANKNNYTKSSIFTIETSLSSSSTKELVSMDMIKASLAALSTFPNYANNMSMPQYQTSLSRLYGSVCVPTTTNIIGNSNYASTIDYKKQSTVINEKCMWSFTGFETPQHEFGNGHEEMKQEAQVQVEDKSCQEEVLYKVNDLHEFNHDGRRIAENVTFDEGSDFDFEFMNSELVPRGIFTNIDSIDQLAWDC*
>Solyc02g086690.3.1
MDKRTCDSQDVEVRKGPWTMEEDLILINYIANHGEGVWNSLARSAGLKRTGKSCRLRWLNYLRPDVRRGNITPEEQLLIMELHAKWGNRIFYPY*
>Solyc02g087960.3.1
MGRPPCCDKTGVKKGPWTPEEDIMLVSFVQEHGPGNWRTVPTHTGLRRCSKSCRLRWTNYLRPGIKRGSFSDQEEKMIIQLQALLGNKWAAIASYLPERTDNDIKNYWNTHLKKKLRKLETSDLYSNDGHCLSKFNSTSRGQWERTLQADINTAKQALQNALSLDESSPIPDIGCYPFIKQEAKMSTTTYASSAENIAKLLKQWTRSESTNNSEQSKASSSTQFSCNTTNNNAMTEYSSSFEPSNSDQFSQATTPEAAGKFHGESKREMDDEIQLSVMLESWLFDENDDLLI*
>Solyc02g088190.4.1
PVAVADFVHYFLSRIVAISSMGRSPCCDKVGLKKGPWTPEEDQKLLAYIEEHGHGSWRALPTKAGLQRCGKSCRLRWTNYLRPDIKRGKFTLQEEQTIIQLHALLGNRWSAIATHLSKRTDNEIKNYWNTHLKKRLVKMGIDPVTHKPKNDALLSNDGQSKNAANLSHMAQWESARLEAEARLARQSKLRSNSFQNSLASQEFTAPSPSSPLSKPVVAPARCLNVLKAWNGVWTKPMNEGSVASASAGISVAGALARDLESPTSTLGYFENAQHITSSGIGGSSNTVLYEFVGNSSGSSEGGIMNNDESEEDWKEFGNSSTGHLPQYSKDVINENSISFTSGLQDLTLPMDTTWTTESSRSNTEQISPANFVETFTDLLLSNSGDGDLSEGGGTESDNGGEGSGSGNPNENSEDNKNYWNSIFNLVNNPSPSDSSMF*
>Solyc02g089190.2.1
MVRGMMGWGVNTDEQGWRKGPWTPEEDKLLSEYVNLHGEGRWSSVSRCAGLNRTGKSCRLRWVNYLRPGLKRGHITPQEEGIIIELHALWGNKWSTIARYLPGRTDNEIKNYWRTHFKTKVKVPVKQDKKRILRQMRNQTQQNYTNVSTTDMSPQAEEVIMIKSDDDNMFSINYNNDEDPVELPPVTTISDTWTENFPMDGLWNIDDELKVAIQNQAATANCSYGTDYAVNLYNGGFIF*
>Solyc02g091980.2.1
MGRAPCCDKANVKRGPWSPEEDSKLKAYIEQHGTGGNWITLPQKVGLKRCGKSCRLRWLNYLRPNIKHGEFTDEEDNIICTLYMSIGSRWSIIAAQLPGRTDNDIKNYWNTRLKKKLLLCNKQRKDQRPRTGSYINHNKLEMMNEHENFFATHQTINNAYSWPSQQILFSTLIAPQNHDLAESSSANSHNFQYSSTDQVYFSQDQLCQISSTNQLPSMNLVNGNTCNVISNGYYPSNGVVINNGLQEYNNYNSVGLGHDALNSTSTTHSQQVDKSVLEMVNSSTISTTSQDQSTSWEELSPLVNYPPSVFETVSPYYVFEEQRYMGLLKQ*
>Solyc02g092930.1.1
MDRVKGPWSPEEDELLQQLVQKHGPRNWSLISKSIPGRSGKSCRLRWCNQLSPQVEHRAFTPEEDETIIRAHARFGNKWATIARLLNGRTDNAIKNHWNSTLKRKCSSLSADEGNELADQLFENQQPPLKRSVSAGSAMPVTGFHFSPGSPSGSDSDSSLHVTSSSQSQVFKPVARTGGVFPPSIDISSPPVDPPTSLSLSLPGVDLAESSNRSADSTQSKNPFQWLLPPMQIPPPPPPPPPPLATTVPFERVSAIQQSLQNPDFGQNSGGEQPDKVFVPFSQELLGVMQEMIKTEVRNYMMGVEQKQQYQRQHYQQQQPQQFQQQNHQLPSGLGLGLCMQQASDCFRDRAANRMGLSKFD*
>Solyc02g093740.3.1
MGRQPCCDRVGLKRGPWTIEEDHKLVHFILNNGIQCWRTVPKLAGLQRCGKSCRLRWINYLRPDLKRGALSEAEEDQIIELHARLGNRWSKIASYFPGRTDNEIKNHWNTRIKKRLQVMGIDPLTHQPIDKEHETDELLPITETYYDKRNETENNIENANDISLPNNRLSENINGELWNKSFKTISTCYSPSISLESINFSTTSTATESSSNVAAAPAEEDDSVQQWMDSIFSCAINQLEEDLFLLRKYN*
>Solyc03g005570.3.1
MDRAPSCEKTSLKKGSWDHEEDQILISYINKNGHGNWRALPRQAGLLRCGKSCRLRWMNYLSPHIKRGNFTKEEEDNIINLHEILGNRWSAIAARLPGRTDNEIKNIWHTHLKKRLKNCQSPRSFKRHKKINQINNCMHAPNSPEISSSETSIMTTNSSSSGTFDTTIDDQIVIKQEEMDSSEYFAKIDESFWTDELTIENNFDFVTNMDGEEFESLDMFNSTTIMEDDIDMDFLFNFFIKTEEFSELPEL*
>Solyc03g025870.3.1
MGCKLAAEKPKQKHKKGLWSPDEDDRLKNYMIKHGHGCWSSVPINAGLQRNGKSCRLRWINYLRPGLKRGAFSLEEEDIILTLHAMFGNKWSQIAQQLPGRTDNEIKNHWHSYLKKRVSKMGENEGHTKPGKTDSSSPSLKKLTPQNSSLDSFEHIEGSLADSDQSVYPRETQKSNLPKVLFAEWLSLDQFNGQDFQNSGSFSFEPCKSNFVYNNNAELHDILMHSLPMNNDDGNGVNQEVLHNDIFPPQLKFEDTLSGNGFEEFMSREFNINDDVMYI*
>Solyc03g059200.2.1
MGRPPCCDKANVKRGPWTAEEDAKILAYVATHGIGNWTLVPQKAGLNRCGKSCRLRWTNYLRPDLKHDNFTPQEEDCILELHKTIGSRWSLIAKQLPGRTDNDVKNYWNTKLKKKLVNMGIDPVTHKPFAQVFAEYGKISGLPIQSPTNHIQFFNNNINIFSNETTTPHHPLQQNYSTQIYTRETLQTLCFTEQSHLPSSSSTSWNDDFILGDPLTPGTFLSNHPVEQPTCSPAMDSFVDTILARDKQMLMDFPPLLDVYLDY*
>Solyc03g093890.3.1
MPRVQQQQQKGTSMEAIIKKGAWSPEEDQKLRGYIMKYGIWNWRQMPKFAGLSRTGKSCRLRWMNYLRPDVKRGPFTTEEVEIVIKTYQELGNSWSAIAAKLPGRTDNEVKNFFHTHLKKHLGLKNHDVPLKTRKIRKQTKEDEKKISTRGRLVLETSNNSNLLTTDVCSPCSSITTCEENQMMDPFVNFSQTFEVCYNNITSLVVDQQVPGMEHTCINIGVAQPHSIPHGPAVNSFDQFDMNSFWIDVLGNI*
>Solyc03g093930.4.1
IELVVNLFTIMPRVQLHQQQSTNMKKGAWSPEEDQKLKSYIMKFGIWNWSHMPKFAGLSRTGKSCRLRWMNYLRPDVKRGPFTMEEVEIVIKTYQELGNRWSAIAGRLPGRTDNEIKNFFHTHLKKQLGLKNVGSMKRTKRVVMKKDKDQNEMTNIYADKSSTNVCNFSSEGINANIITWEENEMRDIVCSNNIVVDDMEIKEPVILESNPEIEKNSNVGCHLCQFEYPHPCALSGLDFFHQFDVLWDAQHLAIF*
>Solyc03g093940.2.1
MEDIIIIKKGAWSPEEDQKLKDYVMRFGIWNWNLMPKFAGLSRTGKSCRLRWMNYLRPDVKRGPFSMEERERVIKMYQQLGNRWAAIAGELPGRTDNEVKNFFHTHLKKNLGQINNIDAPVQCRRVKKQKKKAQEKPKLFVDISSPTMGSSSSISSIITFDQNEKIDMEKTVILESNPSLSSSHSNIDGFDQFVDTTSFWLHLLNHANREELYYENS*
>Solyc03g112390.3.1
MGRHSCSVKQKLRKGLWSPEEDEKLSNYITNFGIGSWSSVPKLAGLQRCGKSCRLRWINYLRPDLKRGMFSQDEEDKIISLHQVLGNRWAQIAAQLPGRTDNEIKNFWNSSLKKKLMKQGIDPNTHKPLKENQIIKDEENCTNKTSMLQIPPHLNEMGNGQFTDSKQVFDLLFVHDFQSNTNPREYNSQVLAQYHDHQGEFENHQNYVFCSGSSVTKLEHVQMTETDFGSSSTSRMSSSNSSNMCSNQNTAGIQINGMSENSEALSWDIENKMESLFQYPYIGIKNEESKSSPSQERDQLYGNTTSGDFMSNYPLSSLTEEFKWG*
>Solyc03g112890.1.1
MEFDNQDVFCTPPKDYLQEFRHLDQNFMIDMNNGYDPLFDPLSNHDDNFSSIGQDFNFGYEFKPFDQNGSASGSTLIMKNFESSMDSMNYNFMCNQDMKPINFNVVPDESSSCVSNNIDINGSKDKEIDGKNKKQILFSSSSMRKIGRVTRNKSKSVKGQWTIEEDRILINLVERFGDRKWSQIAQVLKGRIGKQCRERWHNHLRPDIKKDLWTEEEDMILIKAHSEIGNKWAEIAKKLAGRTENSIKNHWNATKRRQFSRRKCRTKWPRPSSILQNYIKSLNFEKSNNNNNNAGKSTVEEVPTFSDEFGLDKKLFDDLEIPYELMQDGEVNHKDLDLMDFDYSE*
>Solyc03g116100.3.1
MGRPPCCDKIGVKKGPWTPEEDIILVSYIQQHGPGNWRAVPSNTGLLRCSKSCRLRWTNYLRPGIKRGNFTEHEEKMIIHLQALLGNRWAAIASYLPQRTDNDIKNYWNTHLRKKLKKLQGNDENSTQEGESSSSSQSNFSKGQWERRLQTDIHMARKALCEALSLDKSDSSANPIPAQQPVTGSSSYASSAENISRLLQNWMKNSPKSSELSRSNSETTQSSLNNPSIGSGSSPSEGTLSAATPEGFDSFFSEGNAFTPENSAIFQVESKPNFPNMNSENGYLFQAESKPSLEDSQVPFTLLEKWLFDDAINAPAQEDQFMAMGLGESADFF*
>Solyc03g119050.4.1
MAFDSDDDFSDNDYDDGFQQDMEALKKACLFAGKDADDLQPSSSTGDVAAGDDDDDDDDVTPSVSDANEYDDDIACLRNLQERFSLSTELCEPINLKPLCSIFPPGSEGDEENDLETLRAIERRFAAYDDDSGTRRKESPLDKFEQISEGCSNDVASSQNLIEGHNFDAETTEASLNSFCLPKSAHAFLDAIRKNRSCQKVMRDKMMQTEARLEELKKLTERVKILKSFQLTCKKRMGRALSQKRDARVQLISLPKQRFSSKGKKLSATHCGPPENSHVASYREALTHFAVSLSRKEWSKEESENLVKGLKQQFQEMLLQRSVNLLSDEDGCSRESGDLDDVIASIRDLAITPETMRLFLPKVNWDQVASMYLPGRSGAECQSRWLNWEDPLIKHEGWDLLEEKNLLQVVQQKKMSDWVDISTSLGVCRTPFQCLSHYQRSLNASIIRREWTDEEDIKLSAAVETFGESNWQFVASVIEGRTGTQCSNRWIKSIHPAMKRCGKWSADEDKRLKVAVMLFYPKTWRNVVQSVPWRTPIWKKVAQYVPGRTHVQCRERWVNSLDPSLKLDEWTEEEDLKLKSAIDEHGYSWSKVAACIPPRTDNQCRRRWIVLFPDEVSMLKEAKKIRREAFISNFVDREDERPALRPNDIVPTQKLSSRAGRETTSVNKKRKLRPRATKDDMAPRCDTMSEMEKPHAEGSEGPESSHLLKSSLLPSRDQGCNDAMKNKRPSKLRRRKTKKSTPNDKVPEASASTDSTIADGNICKRRRRSTSSLVKKKSRTVPSASSMVESTTADGNICKRRRRASSLVKPKSRESSSSLPNLSSSMAVVEEAESLVQDSRKAKNVMDKCNSASEYDDPCISPQGHPLAHPHLDEGTADLNVGENENASATGFQDYSLLLQRNAVVCTDENASQFEASATPGTREGEDCGASVCHKLNKCNQLENNVKSSLDYLPQTADDGMTLASFVCKLRAKVSSSSSTKVARLHSGKAPSKAMSGDHCSRSCISGGHDGMEKRSKQECTSSNQTSGTKVEDDMPLSSFIGRVKKRECTEVGDDMLLSLFVGRLKRERH*
>Solyc03g119370.2.1
METEMSFLSKSSSSSSSDDDIELRRGPWTIEEDKLLVHYITNHGEGRWNMLAKHAGLKRTGKSCRLRWLNYLKPDVKRGNLTPQEQLLILELHSKLGNRWSKIAQYLPGRTDNEIKNYWRTRVQKQARNLKIDSNSAAFQEMIRSLWIPRLLQKIQSSSVSPSIQSSQSSTPPGFSTSSNSSSHSSSIYNSPNNISECPQIPTREIDDSDLDSFVKAHFPFDNSYDMDNFGQLTTGNFNDVMDYDQLSGDHIKMTGDVIADSFWSNMDEFFYQKTGYEQQ*
>Solyc03g121740.3.1
MGHHTCCNKQKVKRGLWSPEEDEKLINYITTYGHACWSSVPKLAGLQRCGKSCRLRWINYLRPDLKRGSFSPQEAALIIELHGILGNRWAQIAKHLPGRTDNEVKNFWNSSIKKKLHLSHGILPDNSIIIPTYNNLITNPIPNPSFDNFYSFNPNVPSTNSFMSSISSPLILDQMNNINHNGDLNLTNHVIMPNSLPNLSFDSISNDPTWFNFNYPNHLQHDLEYNPSVIKQDNSINSMVTSNISLNCTNGENFMDSTNAAIKNHQDLMMTLPKLSEMIKENEDGILESTPIVSQHSDTMVVKSALPCTSYIMNPHNNLHRVVNKVELMKSLHMSSSSSSSSSTSSSWSALSCNQFMMNPRTWDS*
>Solyc04g005600.3.1
MGRSPCLDKDGLKKGPWTHDEDQKLLAYVDEHGYGSWSDLPLRAGLQRCGRSCRLRWINYLRPNIKRGKFSSEEERTIFQLHALLGNRWSIIASHLPNRSDNEIKNYWNTRLKKRLINMGIDPMTHQPKRDGSNYKSIASLSHMAEWETARLEAEARLVRNKSTYNNNNNNNNNNNNNNNNNLYRRPHNTLHRIPCLDILKAWQMSRTNVPTINDISAILLDGFIKNTRTKICDSTTRSTFNNIEENVEVGEDLCIFEDTITKDNDIQTEFSIIEGLDELFPEYGYSQNPGNYSSEVQMDGCFGNFEDNKSTNWNNIAHLVMTSPIGSPLL*
>Solyc04g005710.3.1
MKKTKGNNCDGAKPKERHIVSWSQEEDDILREQIRIHGIDDNWTIIASNFKDKTTRQCKRRWFTYLNSDFKKGGWSPEEDMLLCAAQKIFGNRWTEIAKVVSGRTDNAVKNRFTTICKKKAKHEAMAEENRVTLSDKLDTDRICDVSAKKLRRSRTIESSVDDCPNNNQPVRHPFAVLAQNVNNLKETYENGTVLKKNDRNMLMQQGSLALKVNSENSNQRLENAWMVVDDFLHRMKEGDMLKFRHTEMNSAHNTHKNLITNSSSNERNRSSKRQLALSQESGDSSEYNTGSTQLSRALSNKTEESQVKTCTHDQEIQSGLQNSQISDQTGVQELENGIFCDLSFPHDTRSVCDEMKHNDVSATDGCEYPSPLQVTPQFRSLAEAIPSPKFSESERQFLLKTLGVESTSPHRTTKPPSCKRALLQSL*
>Solyc04g009950.3.1
MRIMIKGGVWKNTEDEILKAAVMKYGKNQWARISSLLVRKSAKQCKARWYEWLDPSIKKTEWTREEDEKLLHLAKLMPTQWRTIAPIVGRTPSQCLERYEKLLDAACTKDENYDPNDDPRKLKPGEIDPNPESKPARPDPVDMDEDEKEMLSEARARLANTRGKKAKRKAREKQLEEARRLASLQKRRELKAAGIDVRQRKRKRRGIDYNAEIPFEKKPPPGFYDVTEEDRPVDQPKFPTTIEELEGERRVDKEARLRKQDIARNKIAERQDAPTSILHANKLNDPEAVRKRSKLNLPAPQIPDHELEAIAKIGIASDLIGGDELSEGNAATRALLANYAQTPQHAMTPMRTPQRTPSTKQDAIMMEAENQRRLTQSQTPLLGGDNPLLHPSDFSGVTPKKREVQTPNPLLTPSATPGATSLTPRIGMTPSRDSYGMTPKGTPMRDELRINEEMDMHSNAKLGQFNSKKELLSGLKSLPQPKNEYQIVIQQPPEENEEPEEKIEEDMSDRIAREKAEEEAKRQALLRKRSKVLQRELPRPPIASLELIKSSLMRADEDKSSFVPPTLIEQADEMIRKELVSLLEHDNTKYPLDEKPEKEKKKGVKRKIVAEPAIEDFEEDELKEADGLIKDEAHFLRVAMGHESESLDEFVEIHKATLNDIMYFPTRNAYGLSSVAGNMEKLAALQNEFENVKKKMDDDTKKATKLEQKIKVLTNGYQMRAGKLWSQIESTFKKMDTAGTELECFRALQKQEQLAASHRINNMWEEVQKQKELERTLQKRYGDLIADTQKIQHLMDEYRIQDQMQEEVAAKNRALELAKAEMAEKDSVPSADDVEPSGTGQNSNTEENSASASHVPIEADVHVEPSGTNQCSNAEENSASIEADNVHVEPSGTSQCPIAEETSASISHDTTPRDVDGQVQVADVSTMDSEAISDHVPMEGQQNPGEESNTVVTKTEDSTVAAGDVDVTKTDDSGVVAGDGEADPKNM*
>Solyc04g014470.3.1
MGRQPCCDKNEVKKGPWSSEEDKKLTNFILNNGQCCWRSLPKLAGLLRCGKSCRLRWTNYLRPDLKRGLLSEYEEKMVIDLHAQLGNRWSKIASHLPGRTDNEIKNHWNTHIKKKLKKMGIDPTTHNPITSDQLTKNQPIIQQETQIPIEEPLVEIKSEENKNIGTTISTTITSQSQTNLSPRVNENVGTCPKNINSIDEVMNDDFCTNEVPLISPNEILVPHVSTTTSSTSSFSSQSSINILEDFLPNWQCDFNMEISWADDDFRSTLDYLLNDDDVSDMNNTTISQDWSQVLEV*
>Solyc04g049740.1.1
MEIMKKKCMIKRRWNLEADELLQNLVEKHGAKNWSLIGQLIPGRSKKSYDTIIKSHAKFGNQWAMIAILLIGRTDNAMKNHWSSFLKRKRPLMSKDLTFKNPQPPLIV*
>Solyc04g050000.3.1
MEKLKKTRMIKRQWNPKEEELLHKLVKELGAENLSLIVQLMSSQYEKSCRFHRLKQLNPQVDHQPFTFEEDNTIIRAHAKLGNRWAKIARLLPGRTDNAIKNHWNSSLKRKHHSMLEDLTLESPQPPLKKSLSIGEGQNLGIPYRSELSNFGFDRFPPFCLYLHIAPFGRILPFSICTYNNRSICIFESI*
>Solyc04g050080.1.1
MKKKSMIKRRWNPKEDDLLQKLVEEHGEKNWSLIVQLILGRSKKSCRFRWCNQLNPQVDRRPFTLDEDDIIIKDHAKFGNQ*
>Solyc04g050090.1.1
MKKISMIKRRWNREEDELLQKLVEEHGVKNWSLIGQWIQDDTIIKAHAKFGNELSMIACLLSGRTDKAIKNHWNSFLT*
>Solyc04g056310.3.1
MGRSPFCDEIGLKKGPWTPEEDQKLINHIKKHGHGSWRALPKLAGLNRCGKSCRLRWTNYLRPDIKRGKFSQEEEQTILNLHAILGNKWSAIATHLPGRTDNEIKNFWNTHLKKKLIQMGYDPMTHRPRTDIFNSLPHLIALAKLKELVEHHHHSSWEGSQQAASTIAMRSLQSEVATLQYLNFLLLPQNILPTTNVNIPEIEGYNNLLNSINNSLNNINIPPPNNSTSLQDSIHFSHLPELQDMINTTTTTSPWQLPPTSSSSPAIIATNDQSNSSINHTAEGDNTNCTPPFFGGANPNSDWPDILLEDSFFHDIP*
>Solyc04g064540.4.1
MAEGGGSGDDTTRSSCPRGHWRPAEDEKLRQLVEQYGPQNWNSIAEKLQGRSGKSCRLRWFNQLDPRINRRPFSEDEEEKLIGAHRIHGNKWALISRLFPGRTDNAVKNHWHVLMARKQREQSKICGKRSLYQQQQHDSFLSDSKSSCYGFRRRNNNNNNNNMRIQEGNYGSKINFFEFQNPNKDRVFSMSTTYSSSSPEFCGRIGSHLFRESSIDQKSLRQNNLSFSSHGRGGDNNNCKRSTTFQNPFSYVDRNEYDSITERVVNVSNSTFSFGKILKENIEQQKYGEEAREKKDIPFIDFLGVGISS*
>Solyc04g074170.3.1
MGRSPCCDENGLKKGPWTPEEDQILVDYIDKHGHGSWRALPKLAGLNRCGKSCRLRWTNYLRPDIKRGKFSEEEEQTILHLHSILGNKWSAIATHLSGRTDNEIKNFWNTHLKKKLIQMGYDPMTHRPRTDLFANLPNIIALANLLQHHPLEDHAVRLQVEAAQLAKIQYLQFLFQSSNNYNPPLPTPSSNTQHYNTNNNNNNLGDLGAFNLTNFVKENSTPSLSNLENQTLFSNENNSCSQLLHNNQDKTHQVPFNFQTHLNNSINEISCHNFNFDQKNNSPSSPLNITNILPSPHSSSHLPPLAEISISNNQGHSSSNSTNNGADQGSSSYWPELFFEEHFMHDIS*
>Solyc04g077260.3.1
MGRAPCCDKNNVKRGPWSPEEDAKLKSYIEQNGTGGNWIALPQKIGLKRCGKSCRLRWLNYLRPNIKHGGFSEEEDRIICSLYISIGSRWSIIAAQLPGRTDNDIKNYWNTKLKKKLFGKQRQKQGSRKGKEINSISSISNSINNMNQNPCWPEPLIMQQPIQFSNNDHTSIRKLLIKLGGKFSENDQLTNVVSPNSQHPIDNSSMQLMYQNHINLISSSPIDNVFNNMSTAPLYNMDGEASNFTAEFEHMINNHQQKLDGLEFLYEDNVFIDKSASTSGGNLDWESMNPYVLPFPPIVDGGNFQQGVILQEGTLDDELRYPREQ*
>Solyc04g078420.1.1
MAAITQRKDSDRIKGPWSPEEDELLQTLVEKHGPRNWTLISKSVPGRSGKSCRLRWCNQLSPQVEHRAFTPEEDDTIIRAHAKFGNKWATIARLLSGRTDNAIKNHWNSTLKRKCPSMSEDLSFETPQPPLKRSSSVGPCTNFSSVMNPGSPSGSDLSDSSLSGFPQSHVYRPVPRTGGIFPLPPPPPVKQIEIPPSVPDPPTSLCLSLPGSGSGSIEKPTQSPKSPPLPPPPLPAVDKPIPPSVPVTCPPSAFMGHLAQSNQSYDFSAAPKSGEKQFFTPEFLSVLQDMIRKEVKSYMSGFEQNGLCMQTDAIRNAVIKRIGISKIE*
>Solyc04g079360.1.1
MDFFNRCSTSSSSSESSSSESSLSGKNPNKSERIKGPWSAEEDKILTKLVERYGARNWSLISKYIKGRSGKSCRLRWCNQLSPNVEHRPFSPAEDEAILAAHAKYGNRWATIARLLPGRTDNAVKNHWNSTLKRRYQQLIQQQNQNPVGFSDVKINGSGSGSGSGFGSCMEYLNVDESPKVNNNNNNYAVTNNCSGEFDDPMTTLSLAPPGMSGDELPEKKTESFPAGFWDVMRGVIAREVREYVASTGFPN*
>Solyc05g007160.3.1
MQSGMKKRVTTNSSSNGNSVEAAKPKERHIVSWSQEEDDILREQIRIHGTDNWTIIASKFKDKTTRQCRRRWFTYLNSDFKKGGWSPEEDMLLCEAQKIFGNRWTEIAKVVSGRTDNAVKNRFTTLCKKRAKHEALAKENSNSFINLNNKRVIFPDGINVDNIAEAAGPIKKLRRSDISDVLQIGNSREKSDGDCGTTAHPLLRHPFAVLAQNLHNTGESLVSHQTTTENASDNRTQGTFLKQDDPKKQALMQQAELLSSLAMKVNTENTDQSLESAWKILQDFLQQTKDGDTLKFQLPEMNFEPDDYKNLIADSRSSNEGSRPSWRQPALSEDSAGSSEYSTGSTLLCHALADKTEESQAEVCAQHQDIESELRTSQMSDQGGLHELENGTSCHIATTRDTLPVCDEEKANNGPATAECDFLNTDFSSPLQVTPLFRSLAAEIPTPKFSESERQFLWKTLGVESTSMHPGTNLSQPPSCKRALLNSL*
>Solyc05g007690.2.1
MGRSKYCDEEGLKKGPWTHEEDQKLLSFIDKHGCGSWRGLPAKAGLQRCGKSCRLRWINYLRPDIKRGKFSLQEERTIIHLHALLGNRWSAIATYLPSRTDNEIKNYWNSRLKKRLTKMGIDPMTHKPSDAGSSKYVANLSHMAEWESARLEAEARLVRKSKILFNNNNNTHNYNINPSTISQQLPHYYQQLPCLDILKAWQMTSTKLPTINDISHAILRSNLKNKKLDSSIQSSTLNSSENIFAKDAPTTTKFDVDDDQNLHNLSTINSCFEDDQLLQTELPSFMQEFSGVFPEYTQNSTNGLQVDNIMGSFYGDFEDNKLINWNNFPNYLVNSPIGSPVF*
>Solyc05g007710.3.1
MGRFDKEGLKKGPWTPEEDQKLLSFIDTYGCGSWRALPAKAGLQRCGKSCRLRWINYLRPDIKRGKFSLQEERTIIQLHALLGNRWSAIATYLPSRTDNEIKNYWNSRLKKRLTKMGIDPMTHKPNGAGSSKYVANLSHMAEWESARLEAEARLVRKSKILFNNNNNSHNYNINPSTISQQLPYYQQLPCLDRLKAWQIASTKLPTINDISHAILRNNSKNKKLDSSIPSSSLNSSENIFANNAPTTTKVDDDDHQNLQNLSTINSCFEDDQLLQTELPSFMQEFSGVFPEYAQNSTNGLQVDNFMGSYSEDFEDNKLLINWNNFPNYLVNSPIDCIN*
>Solyc05g007870.3.1
MSSTSSSCSCSPMGTSMGMFFADMNSLSINTPESLDEGKGRRGSWDFQFLNKGGSFFSSRSLDEAQNSEENNESIDLNASCFNDEKQITMHTTFNSNNNSSSSGCNGKETENGQSKLCARGHWRPAEDAKLKELVAIYGPQNWNLIAEKLEGRSGKSCRLRWFNQLDPRINRRAFSEEEEERLMAAHRLYGNKWAMIARLFPGRTDNAVKNHWHVIMARKYREQSSAYRRRKMGQFVYRRSTTTVVEEADNSSGQNSVNHFSMKMNNNNGPNGWVVYGPNGSPHMAASAGEAATPSSTNNVPLYSPYSPFAAPLLTHYLQVIVGMR*
>Solyc05g008250.2.1
MRKPCCDNKEEMHKGAWSKQEDQKLIDYITKHGEGCWRNLPKAAGLLRCGKSCRLRWMNYLNPNLKRGNFSEDEDDLIIKLHALLGNRWSLIAGRLPGRTDNEVKNYWNSHLTRKLIKMGIDPKNHRLSHYLHIKRLELLQENNTRLENVGVISDATSSYANKDQQITSSLLDLNLIP*
>Solyc05g009230.3.1
LSNKDELFELRRGPWTLEEDNLLIHYISTHGEGRWNALAKCAGLKRTGKSCRLRWLNYLKPDIKRGNLTPQEQLLILELHSKWGNRWSKIAQHLPGRTDNEIKNYWRTRVQKQARQLKVDSNSKKFVEAIKNLWVPRLLEKMEQCSSSSSIEKKLPNLPLINNNQEPCTKHNKSHDIAANNNNTTWGSQESSLDSMHVLNENMNSTHQYDECYHVGSFIQQPEHLTYQEMSISECDVAEADWLNDEGSLWNMDEFWQFKKLGDVDI*
>Solyc05g014290.4.1
SSIVAKRKLIKMGRQPCCDKIGLKRGPWTIEEDHKLMNFILNNGIQCWRLVPKLAGLMRCGKSCRLRWINYLRPDLKRGALTEAEEDMIIKLHSQLGNRWSKIAGHFPGRTDNEIKNHWNTRIKKKLKFLGIDPLTHKPIEEINNDDIKQQVSEEINEKVMPEKTLEYTQEQQNSTSSSSINESNNLEMFQNSHTLDMYYPGFEDPLQNWITSPIHNWDLFDNLQDNFL*
>Solyc05g048830.3.1
MGRTPCCDKKGLKKGPWTPEEDEKLVEYIKNHGHGSWRSLPHLAGLARCGKSCRLRWTNYLRPDIKRGPFSHDEEKLVIQLHGILGNRWAAIASQLPGRTDNEIKNLWNTHLKKRLLSMGVDPQTHEPSSAPNGQMITPPTSLAARHMAQWESARLEAEARLSRESQPLVPSSVGRSGTDYFLRIWNSEVGESFRKFNKKEGRTTCESPASQASSSTKFGSTSGVTTEMDVSFAAYQNEETEWKNSQPYTEDVLQGYDDTSSSSGLEDSSESALQLLLDFPSNNDMSFLGHSDTYSLYPEFLSESSFKCSSAQHEVGFL*
>Solyc05g051550.2.1
MGRSPCCDENGLKKGPWTPEEDQKLTNHINKHGHGSWRALPKLAGLNRCGKSCRLRWSNYLRPDIKRGKFSQEEEQTILNLHAVLGNKWSAIATHLPGRTDNEIKNFWNTHLKKKLIQMGYDPMTHRPRTDIFDSLQHLIALVNLKELIESHSWEEQAMRLHYLQNLLQQPHNNMSTLSGIQNVEAYNLLNSLGDSQFLSTNNNNLGNHIVQQIPSSLDQPIIQDSISFSHLPELHTPSSFQTSLNKDRVRTEDTEFRIMSQGETSPASPWLPSLSPPPPPQVMNDQRSKENSSEVVISSGLSGESKNSNHLFLPDNKQSLNNIEEAPPSIWSDLLEDSFFQDIDKF*
>Solyc05g052850.3.1
MNEKAEQNGYAAAGEGHGGDGGCSLVDAGDAMLNGGRGSRVSSGRVKEPWSPEEDAVLTELVNKFGARNWSMIAQGIAGRSGKSCRLRWCNQLDPVLKRKPFTDEEDHIIINAHGVHGNKWAAIAKLLPGRTDNAIKNHWNSTLRRRFAGVWRVKPIRSMMLDDSSIYKARALSEETMSCEGVNQTKPLEMLEVSRTECIPSQSENKAQIYEMCCIPEETPHFTSERSRPTSIGNSDPPALHPTQKIGAFNVYNPSVTSRIVPMQGPLIHTFSPDFDICKLLEGVSGETIVPQGCGHGCCAATSKSSSKSSLLGPEFVDYEEHPPLLSHELASMATDLNNIAWIKSGLEKAGKLSSLATSQRNSQRSSAQVGFG*
>Solyc05g053150.2.1
MRRWGIIEEEWRKGPWTVEEDKLLIDYVNLHGEGRWNCVARLAGLKRNGKSCRLRWVNYLRPDLKRGQITPYEERIILELHAIWGNRWSTIARNLPGRTDNEIKNYWRTHFKKKVKKTSTDNSEKTKRICLLKRHQFQQQQLSNSQIDLKRMMLLFEENENKVVSHVPKQDMTILYHNNTFHEQDQQGGLFGSMINGYANYVQVPEASSNEDIMWDIGLWNLDDYNVNL*
>Solyc05g053330.3.1
MDYHGQKIEVISGRGREGGRGDSKEEIKEEEIVMDLRRGPWTVEEDFTLINFIAHHGEGRWNSLARCAGLKRTGKSCRLRWLNYLRPDVRRGNITVEEQLLILELHSRWGNRWSKIAQHLPGRTDNEIKNYWRTRVQKHAKQLKCDVNSKQFKDTMKYLWMPRLAERIQAAAATSNPTAASSSGPTTTYIQSQEIQHLLPNMNHHVPEYLPIQLMNIEKTNSLNYSATSTSSDNYSSDLTDGCYNFSINQSNNQDHSHVNQSTNQLLYEESTINPTSYNFHPGFQGFQEVDQQNNTQWMENPWNIEDMCFLQQLNNDM*
>Solyc05g055030.2.1
MVRAPCCEKMGLKKGPWTQEEDQILINFIQKYGHENWRALPKQAGLLRCGKSCRLRWTNYLRPDIKRGNFSEEEEQIIIKLHQLLGNRWSAIASRLPGRTDNEIKNFWHTHLKKRLEQSNNLASTITTKRRDEITTNASQNIDEHHIISSNYYQDSQNIVAYHPTYCHYQEDIQSNKEENMQYSTNYEHKDMTSFNNDMVFWYNVLMSSGNNASDEIS*
>Solyc06g005310.3.1
MTPQEERLILELHSKWGNRWSRIAMKLPGRTDNEIKNYWRTHMRKKAHDERKNNASSFSPSSSFSNSSSFSSNSPDVDFTPIKKNNERNFYDTGGLDKKNDGDKMKVYSMDEIWKDIELSQISETMDNIKPIMPSPIWNYCPNTLWMSNEEETKMFPQFYCLDNQDNTFFAG*
>Solyc06g005330.3.1
MAQEAMRKGPWMEQEDLQLAFYVNLLGDRRWDFLAKVSGLRRTGKSCRLRWVNYLHPGLKRGKMTPQEERLILELHSKWGNRWSRIAREVSGRTDNEIKNYWRTHMRKKAQDERKLKKASSIISPSSSFSNTSSFSSNSPDVDFTPIMKNNERNFYDTGGLQKKVVDHDKGKNMKVYSMDDIWKDIELSEENETKSTKQIMSSPIWDYCPNTLWMADDQEENKMFPMFYCLDNQDI*
>Solyc06g009410.3.1
MKQVSMEMNKGPWSSDEDSKLIHSISIFGQGRWDSLAHVAGLKRSCKSCRLRWLNYLRPNLRRGKITPQEQVLILLLHFRFGNRYGNNYFIFFSKIKNRWSKIAENLPGRSYNDVKNYWRTKVQKHAKELHCEINSQQFRHFLLYQWMPSLLAQQIPTSSSSSSYFELIVTGNYSPNNINAYLNVNIISSTDSFLREDDSNIWNNLSSFEDGINIPRDFSTPSYMKLHNYSSHDEDDQYYFHNYWTSAEMPSLYEMDHWL*
>Solyc06g009430.3.1
MKQVLTEMKKGPCSSDEDSKLIHSISIFGQGRWNSLAHVAGLKRSGKSCRLRWLNYLRPNLRRGKITPQEKLLILLLHFRFGNRTKVQKHAKELHCEINSQQFRHLLLYQWIPSLLAQQISTSSSSSSSSELIVKENYSLNDINTYPNVNIISSTDSLVREDSNIWNNLSSFEDRINVPHDISTPSDMTLHYYSSHDEDDQYYFHNYWTSAEMSSLYEMDLWL*
>Solyc06g009480.3.1
MKQVSMEMKKGPWSSDEDSKLIHSISIFGQGRWDSLAHVAGLKRSGKSCRLRWLNYLRPNLRRGKITPQEQLLILLLHFRFGNRWSKIAENLPGRSDNDVKNYWRTKVQKHAKQLHCEINSQQFRHFLLYEWMPSLLAQQIPTSSSSSSSSSSELIVMENCFPNDINTYPNTNIISSTDSFVKEDDSNIWKKLSSFEDGINISHDFSTPSDMTLHNYSSHHVDDQYYFHNYWTSAEMPSLYEMDLWL*
>Solyc06g009710.4.1
GRTPCCEKVGLKRGRWTSEEDEILTNYIQANGEGSWRSLPKNAGLLRCGKSCRLRWINYLKSDLKRGNITSDEEAIIIKLRATLGNRWSLIAEHLPGRTDNEIKNYWNSHLRRKVDSFRIPGDEKLPQAVVELAKKGTQVKHITKRGRSRRKIITRVSNSTNENIEFDHIDDQMLWHDDIVPMDANYEVLDQDFITNCLWDDQGENLEITDDNDNNNNNNEILSEDNYGKWDWEYLSEILNNEICGNSTKETEQNNNNNNMSLCDINDNVQNCMNKEATQENIDPMQSDLVAWLLS*
>Solyc06g033870.1.1
MGEVVFQLQHGKNMGYVKKGAWSPQEDKKLIDHIAKYRIWNWSQMPKFAGLSRTGKSCRLRWINYLRPDIKRGTFSLEETQTIIKMYQSLGNRRSAIAKELPGRTDNEIKNFYHTHLKKHVGTKVEVKPKSRKKAKQIEMSTQKKPLITTNCPNIQSFDFTNSSSSSSYIIFDENYDFLETYNQENDVTSIVNQVDDENIVILESNPESISTSSVDLYIQDFMDVSIDSSNVDFWLELYMAADNLNT*
>Solyc06g034000.2.1
MDYVKKGAWSPDEDQKLVDYIMKYRIWNWSHMPKFAGLSRTGKSCRLRWINYLRPDLKKGPFSIEEVEIVIRMYQSLGNRWSAIAKELPGRTDNEIKNFYHTHLKKHLGTKVEVKPKSRKKAKQIEMSTQKKPLITNCPNIQSLDFTNSSSSSSYITFDENYDFLETSNQHNDVTSIVNQVDDENIVILESNPDDTTSSSSSVDLHIKDFMDVSVDSSNVVDFWLELYMAADNLKI*
>Solyc06g053610.3.1
MGRAPCCEKMGLKKGPWTPQEDNILISYIQNNGHSNWRALPKLAGLLRCGKSCRLRWTNYLRPDIKRGNFTKEEEDTIIKLHENLGNRWSAIAARLPGRTDNEIKNIWHTNLKKKLKNYQPCQNSKRHSKTSHVSNKGPTTSESSNNSDLSTSTKQHIKIAPNSPQLSSSEMSSVTLVVDDNQMVIIKEEKIESSSSEYFPKIDESFWADELSTENNMIIGHDQEIQVREENVDIFTTSSKMEEDMDFWYNVFIKTGDLPELPEF*
>Solyc06g065100.3.1
MGRSPCCEKAHTNKGAWTKEEDQRLINYIRAHGEGCWRSLPKAAGLSRCGKSCRLRWINYLRPDLKRGNFTEEEDELIIKLHSLLGNKWSVIAGRLPGRTDNEIKNYWNTHIKRKLISRGIDPQTHRPLNNNATNSHTTTNITTAVTTKNINLDFTNVDQKQPNIMIATSSSYDETKCNSGTTEETKPLEIIIPKIPSQVMINLELSIGLPLHTDHISSPESTASYNFLTTVAPPPTAAVPAAEMMAKTVCLCWQIGYHGGGGQWCGKCKNTNGFYRYC*
>Solyc06g069850.3.1
MGRPPCCEKSGVKKGPWTPEEDIILVSYIQEHGPGNWRNIPTNTGLLRCSKSCRLRWTNYLRPGIKRGNFTEHEEKMIIHLQALLGNRWAAIASYLPQRTDNDIKNYWNTHLKKKLNNNKKVEGHDDHQEGTSASSSSSQSKIIKGQWERRLQTDIHTAKQALCDALSLDTTPNNKNNNNNPPPHDQDQQPPSVQTPTTYASSAENIAKLLQNWMKNSPKSTSSSSSKITPMSSLNNNLSIGAVSSSSPSEGTVNVTPGQGLDSIFSFNSSNNSDVSQSVSVDEGGNFSTPENHNNNNNNNAGIYQVESKPNLPDFKPENGNFQEESKQNMETQQVPLTMLEKWLLEDANAQAEQEDQLMGIGMGMGMTLAETNDLF*
>Solyc06g071520.1.1
MELDPFFMSNNNMMKQENDDFCIDSKDYLQDLEHLDHNFSNTFNNFSENFMIDDNTNGTYHDPFDPFSNIQDNFSSLGDFNFINYEVNPFDQENGESSGSKLVMKNNFHVVDGVNVPDDQSSCVTGDIHHNNLSSSMKKKLGGSRGRPKKSKSSKGQWTIEEDRLLIHLVDKFGVRKWSQIAQMLKGRIGKQCRERWHNHLRPDIKKDFWTEEEDRILIQAHGEVGNKWAEIAKRLPGRTENSIKNHWNATKRRQFSKRKCRTKWPRPSSLLQNYIKSLNLEKGSTKKSNDTNPNGRVDLIRRVNYPGGSGYTGSIPEKKNENLVNRPNKCHAKVSPKPEAIEFCQGNNNIGDFDLSEVPEFTLDDNFFMEEINIPHVGSSSIMVNENNYEKCMGMEIMPYYEVPTLMQGEVNKEIDLMEMISRV*
>Solyc06g071690.3.1
MGRHSVFVKEKTRKGLWSPEEDEKLYNYITRFGVGCWSSVPKLAGLQRCGKSCRLRWINYLRPDLKRGMFSQEEEDMIITLHKVLGNRWAQIAAKLPGRTDNEIKNFWNSNLKRKLIKQGIDPNTHKPLSENHQVRNEPNCTDKTSSLLMPKLPNMSDSAEIQQPFHFFNSKRNFNSQAVTRELTEVSKNQLVSKQVFDPLFLYEFQASVNPIGPYAHHHNQIEGNQDFGFCSNFQHVHMTTESDISDSSTSRMSTSNSSNTMISHYNSVGIQMNEMLEWDADNKIDSLIQYPYVGIKNEENYSNNNNTLSGENLDVFHHI*
>Solyc06g073640.4.1
QFYILYICRHYYLLLQPFRMSMTSESDDRMTSQDGVDSPSAEEACGGGNTGGGLPLKKGPWTSAEDAILVEYVTKHGEGNWNAVQKHSGLARCGKSCRLRWANHLRPDLKKGAFTPEEERHIIELHAKMGNKWARMAAELPGRTDNEIKNYWNTRIKRRQRAGLPIYPSDICFQSITENKQNEELGTFSSADSQYPDFFPMNYEIPAVEFKRLEFNQHLCPPALLDIPTGGILDIPGRSLLAQGLNSAYYSRSFLSTTPPAKRIRGSESLFSGLNGDCSPSKNDVSFSTCHQHQDDGSLLAQSMGFSSSFNQNLTSDYHPSSLGVIPGSHALLNGHTSSSEPSWAKKLELPSLQSTIASWGLVTSPLPSLDSVDTLIQSPPTEHTESCNLSPRNSGLLDAVLHESQTMKASKSILHQENSGDVVDNSCPDLHMTEWGQHGDPISPLGHSAASVFSEYTPTSGSSSEEPQLVTMPACKVKQEKFDYGPYDGKDDASNLICPRPDFLLESNCFGHMQNTVRSIWY*
>Solyc06g074910.3.1
MGRAPCCDKNNVKRGPWSPEEDAKLKEFIEKYGTGGNWIALPLKAGLKRCGKSCRLRWLNYLRPNIKHGDFSDEEDRVICSLYASIGSRWSIIAAQLPGRTDNDIKNYWNTKLKKKLMGFIQSSSNINQRTKSPNLLFPPTSTLQTTFQSQSQASISNLLRDSYVEPIPLVQPNFMYNNNNMMNFQLGTNNQHSYNFHDQSLMNPMQTISSCSSSDGLSCKQISYGNEEMMCQIPFEETQKFTLDNYCTTWADHQKTNGYFGNNFQSSQFQYDDHTNIEEIKELISSSSSNGNGCNNVGYWG*
>Solyc06g074920.3.1
MKRSPCCDKINVKKGPWSPEEDAKLKEFIEKYGNGGNWIALPQKVGLMRCGKSCRLRWLNYLRPNIRHGNFSQEEDRVTCSLYARIGSRWSFIAAQLSERTDNNIKNYWNTKLKKKFIGFIHSSSNILYHPTSTLQTTFQPQTQSQASISSIFRDSYIEPIPLVQPNFTYNNNNMMNFQLGTNNQYSYNFHDQSLVYPMQAISSCSSSDGLSCNQISYGNEEIMCQIPFEETQKFTLDSYCTTWADHQKANGYFGNNFQSSQLQYDDHTNIEEIKELISSSSSNGNGCNNVGYWG*
>Solyc06g075660.4.1
MTPQEELLVLQLHSKYGNRWSKIAGKLPGRTDNEIKNYWRTHMRKQAQDEKKNTNKASISPSSSNCSSSSANSPVEDFRTERNELLQVAGENKIYEGDQNMIVYSMDEIWKEVESTEEIETKNDLPAMASNTWDYNYCPDSIWMSTHDHYYFDNHQDFSFFTG*
>Solyc06g076840.3.1
MEGESAFLPYQNLSKNHPPPLTAIDRFLLSHENYFPQQKNNNENVFSDFSHHFVGGNASFSSHANGISWPNLPEPSVMEGFYMNEIQENNGLFDHEKNKVKESGKKVKEGNSSTNYLIKGQWTDEEDRKLLRLVKQFGVRKWAQIAEKMEARAGKQCRERWHNHLRPDIKKDTWSEEEELLLVESHKQLGNKWAEIAKRIPGRTENAIKNHWNATKRRQNSRRNKNKKIQQAGDDDTQCERKSSSSRSTVLQDYIKSKYFMSDDNSPPTATAFNGGTYSGGGCSSTATTFTGSTPPYSEDDSPSLMTHQTHDEEMNFMQSLFGHDNINTIEPQVVTQDLLNKSSSDLNSFSKNSLTPCNVQSYTPQYYPPDLYLSYLLDGSNYFGCGSMNNTNQGCSTSGGGNIKEVDLMEMINSTNSQLSQAGTFNKNF
>Solyc06g083900.3.1
MGRSPCCEKLGLKRGPWSKEEDYLLINYIKKNGHPNWRALPKLAGLLRCGKSCRLRWTNYLRPDIKRGNFTHQEEDTIIKLHQVLGNSWSAIAARLPGRTDNEIKNIWHTRLKKKRNESQLKETQSEPENTNVDVHLEEANNSNDKHSEISNLKINIEIQQQPSPSSSVSSSSEDSCSNTTATSSESRNQIMSDNLLEIDDDIWSEVVWAQVDDNYVDLSLMEDNYHINSSFDDNWFWDDLFTRSNELMLELPEL*
>Solyc07g006750.3.1
MGRAPCCDKANVKKGPWSPEEDATLKAYIEENGTGNNWIALPQKIGLKRCGKSCRLRWLNYLRPNIKHGGFTEEEDNIICSLYISIGSRWSIIAAQLPGRTDNDIKNYWNTRLKKKLLGKRKQSQMNRLLLANGGQDLKDINGLEENPLLQNLSNSALERLQLHMQLQTLQNPLSFYNNPSLWPKLTPLQQKMIQTLQSNGLNENQSPLYTPINPSENHAHELGQKVGINEFASTKVNVEVEKSIPINDFNNNQKNVLDTNIGQENAKEIQIQGVQGFTQLEIDDLILNNKGSIGLNMHSENQQIGSEFDCFKEMDDGSRDNLAWWSNDFDTNTASSSNSWGSSSNILQNSHEGMYQDYALGYNLQ*
>Solyc07g008010.4.1
RLTGERKRKSAMKDKDVKTRMKRGFWKPEEDLILKNCVETHGEGNWATISEKSGLMRSGKSCRLRWKNYLRPNIKRGMMSEDEKDLIIRLHKLLGNRWSLIAGRLPGRTDNEVKNFWNTHLNNKRSCRGKKKHVKSKEANTQSTQGKMQEYPAETVSNQEVATKTALDSWIEEMQDLLSPPTMNNMPFLEDEPFIPILDDIVLLEAFTSTGKETWNEIQPFL*
>Solyc07g052300.3.1
MAPDDRGTRNGGGTRQALKKGPWTAGEDAILMDYVKKHGEGNWNAVQRNSGLMRCGKSCRLRWANHLRPHLKKGAFTPEEERIIIDLHAKLGNKWARMAAQLPGRTDNEIKNYWNTRLKRRQRAGLPIYPQELQSQNQQENNQPQSLISSPFDPQRATYNNPPPLSLLNVFNPSTMRPSITHQFPLSSNAIFRDPPKGLPLTLPSTLRNSPLFSGSASMPNNNFGPTLSNLMPVSSFQQNYPNFSFTTRPFMGIPSNQNELMSGMGLSSINYPSGPSVMTASSCSDFGSSDANNYAHVELSQGNSGLLEDLLKGTQNFPRSTNIEENNSLDLNGKGKSLWQDYGLVGEEARDHQDEAFLTEESVYSFAHGGDVNLNNSSESSSTDPNASSGIFLRKEGSLQGINQVDEHIMSLLNNFPLDQEPVPNWYDETDDKKMNSEIGADDHKAESLGEDSSKSQVAITTTSGLKQHDWELGGCCWNNMPPFC*
>Solyc07g053230.3.1
MVRTPCRDENGRKKGTWTPEEDRKLAAYITKYGSWNWRQLPKYAGLARCGKSCRLRWMNYLRPNVKRGNYTKEEDEIILNLHAQLGNKWSAIAIHLPGRSDNEIKNHWHTTLKKRAHYNSSEVSKKCNKKRSESNITKRKSNVENQNASANNINNNMHENIVLESSEWSPNESSSEALSSIDYQQDIFQEELANLEEITSGSFWTQPFEVDTKIDFVAPPIDYCGLVCPPSPFIPHEFLSSFDFDDCNNYW*
>Solyc07g053240.3.1
MVRTPCHDEHGRKKGTWTPEEDRKLAAYITKYGSWNWRQLPKYAGLARCGKSCRLRWMNYLRPNVKRGNYTKEEDEIILNLHAQLGNKWSTIASHLPGRSDNEIKNHWHTTVKKRADYNSSEGSKKCNNKKSESDITKRKSNVENQNAIGDNNNNNNTMHENVILENSEWSSSEDLSSIDYQQDIFQEELANLEDITSGSFWTQPFEVDTKIDFVAPSIDYCGLICPPSPFISHEFLSSFDLDHYDYNW*
>Solyc07g054840.4.1
MGRSPCCDKNGLKKGPWTPEEDNKLIQYIQLHGPGNWRTLPKNAGLQRCGKSCRLRWTNYLRPDIKRGRFSFDEEETIIQLHSVLGNKWSAIAARLPGRTDNEIKNYWNTHIRKRLLRNGIDPVTHSPRLDLLDLSSLLNSTQFNLSSLLGLQALINPEVFSLAATLLASQNEITPEVLLQKYQENNQMFNSQLQNQEGSELLLQKLQQNQILNSQLQNQTQFFQFQNQIQETPNFTTQNVPCSSSLSRPMQLGHVEESYLMNGQMLPPQNYGYCNSDASDNSNFQSLNNNSSNQNISLDSVLSTPTEDEKESYCSNLMKFEIPESLNFDDFM*
>Solyc07g054960.2.1
MVRTPFIDKNGIKRGAWSEDEDNKLRAFIQKFGHPNWRQLPKYAGLMRCGKSCRLRWMNYLRPGLKKGNYSHEEEQLIIKLHNKLGNRWSEIAAKLPGRSDNDVKNHWHAHLKKRPRLTNTYSSTSEQFTESSQFDSQNHDQQSYEDGYNLSNTINGMDWIEENNNHIKTMEQLSSINNTLVEQSLPNNFQIETFDFNFWSEPLFDDFWTQSFFFQ*
>Solyc07g054980.3.1
MVRTPGYDKNGRKKGTWTPEEDKKLEAYITKYGCWNWRQLPKYAGLARCGKSCRLRWMNHLRPNVKRGNYTKEEDELILNLHAQLGNRWSAIAIHLPGRSDNEIKNHWHTSLKKRANYNSSEGSKKCNNKNSGSNTKRKSSVENRNAISANNNSNMHENIVLESSDWSPKESSSEELSSYQHEQHKVVQQELALEEISSGNFWTEPFEVDSFINRKIDFVAPSIDYYGLMCPPSPYIALCSEAHYPTLPPRPRSAVLRGPLPYPTPPTTLPPGPRSATLRGPLPYPTLPYPPDLGAPCSEAHYPTPRTSERHAPRPPTPPHYPTPRTSERRAPRPPTLPHYSTPRTSEHRAPRPPAHPPTTPYRPDLGAPRSEAPYPPAHYPLPPGPRSAALRGPLPPVHYPLPPGPLSAALRGPLPPAHYPPDLGASRSEAPYPPPTTPLPPGPRSAALRGPLPPGPQSAALRGP
>Solyc07g055000.2.1
MVRTTCYDENGRKKGSWTLEEDKKLAAYITKYGSWNWRQLPKYAGLARCGKSCRLRWINHLRPNVKRGNYTKEDEIILNIHAQLGNKWSTIAAHLPERSDNEIKNYWHTTLKKRAANTTNKNSIESNTRRKITSVENQNASANNNNNNNMHENIVLESSEWSPNESSSEALSSIDYQQDIFQEELANLEEITSGSFWTQPFEVDTKIDFVAPSIDYCGLVCPPSPFMPHEFLSSFDLDHYNL*
>Solyc08g005870.2.1
MGRKPCCSKEGLKKGSWTKKEDLLLTEYIKEYGEGTGWRSLPKKAGLLRCGKSCRLRWVNYLKPGLNRGTFTPEEDDLIVRLYTLLGSRWSLIAGRIPGRTDNDIKNYWNTSLLKKLKAQGNEPREHKSQAKKRRRKEEKANVSSQINRKNNNENKKKMKKEKIVEKHNIEDEEATKIEEQPHAQDFAQPVSDSNHNFTSSCSNQDGTSSSTSSSEIHSSSQNTEYHNQDEIFEKLQVIDELLLNDNCLFQPEKCIEFNNNENHMLFEEVYEEYFQLVSENSC*
>Solyc08g008480.4.1
VSKKEMGRAPCCAKEGLRKGPWSTNEDLLLTNYIKENGEGQWRNLPNKAGLLRCGKSCRLRWMNYLRPGIKRGNFSQDEEDLIIRLHSLLGNRWSLIAGRLPGRTDNEIKNYWNTHVIKKLKIAGIQPKLHKVHKVSPKKEPKKKPKTENPRKKQDKKKKNNKKKDQSLDTPQVVFVPKPIRISCGLLRNSSVEDVALLSTSSSPKMSPQTSQVLKKDTISEGSDIHLSAFLKSSSNMISPSDSYEEGDNNSKKINAITNDDENVEGKIKEVSFMPFASNLLFDEVLLDGFCDLSNESMLEKVYEEYLQLISEKCYNQDAPMLM*
>Solyc08g065910.1.1
MVRAPCCDKSKVKRGQWSPEEDEILKNHIFNHGNPGSWIALPKRAGLNRCGKSCRLRWLNYLRPNIKLGNFTQDEDNTICSLYNQLGSRWSVIASKLPGRTDNEIKNHWNTKLKKKVSATKEAMKLPIPSSDSADKNMVETGEKNPRFTQEEDHSKISPSIEGSTSFETCSSPLDDLAWFESFFPMDSNTSDGIWSTQQDGIDDFPSDDLLGD*
>Solyc08g068320.3.1
MESDRISTPSDGTSNSYQRVRPLHGRTSGPTRRSTKGQWTPEEDDTLCKAVQRFKGKNWKKIAECFKDRTDVQCLHRWQKVLNPELVKGPWSKEEDEVIGELVKKYGPKKWSTIAQHLPGRIGKQCRERWHNHLNPGINKEAWTQEEEMTLVHAHQIYGNKWAELTKFLPGRTDNAIKNHWNSSVKKKLDTFLTSAPLAQFPALPIVNHQNQSIRSSIKLQQSSEDDSVRKEGTEMEEVSECSQGSNLAGCSQSTSDMGNTFAHTREEGKLLEDSNYRKDPSASSAPCSEYYTPAFEDITFSVEEVPSELAESKLLEHNFSHDWATSMGKDWQFNPDDIPNVSPLELMQDSSGLFMQCLTGTENHDMVSFPQQNGMKFETTNDGSMVVGLHQPNEMFTSVEGFRMVYPEAEIPQCFPSETAMNGVDETAGSLIYQISEGGNMSIENCNPLCSDVMGTSSCQPCSVPSQFSSEQSSFMFGIASNQFHNPPHPAHESQTSKCDSFPYPIESDSPCDNIMDDPLLKDQLDQTKDSVQLVSVNDFGSTSSNTIQTCPMVNGNSAVKEEKKDGGALCYEPPRFPSLDVPFFSCDLIQSGTDTQQEFSPLGIRQLMMTSVNCLTPFRLWDSPKRDGSPDAVLRSAAKTFTSTPSILKKRHRDLVSPLSEKRCGKKLESDLRRESFSNLAKDFSRLDVMFDDSANEKAMSSLTKDQTVELQASDEDKENINPTEDGRKEEDKGCNGHSICGTSGRQLDGGEVHYKDQGTREGKRIGANAAIGKIKQPSGVLVELNASDLFFSPDRFGANADRATNLSNKALGNQYARRIEAASNQGSVSSSFETSCFSVICSPRIRGKKDGSSFVITTSMQSAPTSTALENSAETSGNGVGAETVSISGETPYKRSIESPSAWKSPWIFTPFLSSPRLDNELTFEDLALFMSPGDRSYDAIGLMKQLSEQTAGAFADAQEVLGGDTPETILRGRNSKNQKADENHSLLSANAMSERRTLDFSECGSPGKGKETEKCCSSNNSFSSPSSYLLKGCR*
>Solyc08g076700.1.1
MGRYPCCKVDEDLKKGPWTSEEDEKLVEYIKENGHGNWQLIPKRAGLNRCGKSCRLRWTNYLRPDIKRGAFSEEEEEIIINLHSLLGNKWSKIASHLPGRTDNEIKNLWNTHLKKKLFKSGIDPVTHQPITDPNLLLSLSNLMNPFESALRLQAELTEIAKIHIIQNIIQVLNTPPPTLIPSLQENNYPMQQFYNNNIIAPYDQIITNEPSPISKNLSDNNMIKNSSVFENNMINNVDYNSEYSSLPSLVPVTPENSVPFDQQIIDMINPSYYDDFCELEKVLNDEANIV*
>Solyc08g076710.3.1
MGRYPCCKVDENLKKGPWTSEEDEKLMDYITKNGHTNWQLIPKKAGLNRCGKSCRLRWTNYLRPDIKRGEFSIEEEEIIINLHSLLGNKWSKIAGHLPGRTDNEIKNFYNTHLRKKLLRLGIDPRTHKPISDLNLLINLSHQFTSKQNINHHLMNNPNFPLAYALKLQAQVTEIAKIQQLVQSLFTPISTNNPLSTKFQENYFATSSSHVITNNVATNTHFLNALLVNSCGTIQNLDNSNSCISNSSELSNYQSELNSKVDNFEGLNNNSSKTNLDYNNSLPSLITPSSPDQANDAHVNQDYDPNTFSQLNHEGIDDSFWNDIFP*
>Solyc08g079270.3.1
MGRQPCCDKLGVKKGPWTAEEDKKLINFILTNGQCCWRAVPKLAGLRRCGKSCRLRWTNYLRPDLKRGLLSEAEEKLVIDLHARLGNRWSKIAARLPGRTDNEIKNHWNTHIKKKLLKMGIDPVTHEPLKKEENPIDQIISESDQNKNNDHQLVVVVPESTSVTAAATSSELENSSTSSSSASSSENSCNESKLVLDTFNENDPLLNSLLESNDAPPLIDSSWELSVKSFDNIIINNNNVTSSWDDENFNWLLDCQDFGIHDFGFDNCFNDVELEVFNTKYDMENKK*
>Solyc08g080580.4.1
MVQVKEEAPTLDIGGFISCSSLSDSSYEASTPRCSSEPGSSCRRSSGPTKRSSQAGWTEEEDNLLTEVVERFKGRNWKRIAECLNGRTDVQCLHRWQKVLNPELVKGPWTKEEDDLIIELVEKHGCKKWSSIANSLPGRIGKQCRERWHNHLDPTITKDAWTEQEEMVLCHYHQLYGNKWAKIAKFLPGRTDNAIKNHWNSTLKKRLNLNLLSRLVPDIKSEGSPDFSTHKKNMEIKKHPTQAHNAETVFLSEQTGVGNAADACPTDLRIGSANSPQNGLHKGTSSLGTCKSSEQKERDLIKQFGGIQFVKAEILPIGETDKQCQSTLSLTKISYPLLDSSLDARLDPSHNTGWSSSQVEAVRPTSFGSMYESPKRSRYDAANDPDHDFLSLSLAAFTEVSYGNKKNRTYDTQYSLALNQPGRLCYEPPKVKDLMISSMDEKLSKDNFIGICVKELRNELHKNSFNHKEEEFKNCRSFWSF*
>Solyc08g081500.3.1
MGHHSCCNQQKVKRGLWSPEEDEKLIRYITSHGYGCWSEVPEKAGLQRCGKSCRLRWINYLRPDIRRGRFTPEEEKLIISLHGAVGNRWAHIASHLPGRTDNEIKNYWNSWIKKKLKKTSKSSTNTTSITDHHHHQHQNQRPQLTNYNTITSQQDIFFTQDIGTKSQVLLQDSTLFNSPNQLFFFDGGSLDSMTNVLINDATNRNATNNTSLFQETSILNSEFCWQVDQQQVQTSSYAIGMNSNYLPPLIESMVPPMEIPSSNNNNNIILEGQENNNELNEWNSQVDTQQCCPSYLFWDQENGSIGGDHEIIDPTTSNNMGQILSSFPSTL*
>Solyc08g082890.3.1
MGRAPCCAKEGLRKGPWSTKEDLLLTNYINQYGEGQWRSLPKNAGLLRCGKSCRLRWVNYLKPGIKRGNFSEDEEDLIVRLHSLLGNRWSLIAGRLPGRTDNEIKNYWNTHLTKKLRSTGIEPKPHKNLTKLKEKSRKQTKKEKSRKEVGKKSNDEKLKGQIAQVEKIKVFAPKPIRISCGISRNNSFENDTLSTTTCSSNSNFEKVDDGKDREKEVKLFPRELDFDELLEGGGFYDEFLMGESCNFSNKVEMNDNMVEKVYEEYLLLLSEIQEDQTEQKFSM*
>Solyc09g008250.4.1
VSKFIFFPKPILLVHFFFSKISSQEKKIIIIIIIMGRAPCCDKANVKKGPWSPEEDAKLKEYIDKFGTGGNWIALPQKAGLRRCGKSCRLRWLNYLRPNIKHGEFSDEEDRIICSLYANIGSRWSIIAAQLPGRTDNDIKNYWNTKLKKKLMGFVSSSHKIRPLNHHDYHHQIPTNCYNNYSSLVQASSLLISSNYPNNTTFPCYETNIPSTTPSSTSFLSAGASTSCTSGITASTFAGRTTSSDESYDISNFNFHSYMYNNNGVISEGEKLISGNNASGCYVDEQQNPLDYSSLEEIKDLISTNHGTCNSTSFLLDHEIKTEEKVIMYY*
>Solyc09g008390.3.1
MDFTLQLVTMEEEKLRKGPWLDEEDERLAYVIAILGERRWDALAKASGLRRSGKSCRLRWMNYLRPNLKHGHITQDEEHLIIKLQKQLGNKWSKIAKQLPGRTDNEIKNYWRSHLRKKTLICEQGSIRHSP*
>Solyc09g010820.3.1
MDEMKVEECCTENKQSAAASSSSVSENSGSVTLRSPAVSSPTPASPTHRRTTGPIRRAKGGWTPEEDDTLKQAVSVYRGKCWKKIAEFFPDRSEVQCLHRWQKVINPELVKGPWTREEDDKIIELVAKYGPIKWSVIAKSLTGRIGKQCRERWHNHLNPNIKKDAWTLEEERALIDAHRIHGNKWAEIAKVLPGRTDNGIKNHWNSSLKKKLDFYVATGNLPPATGTAKAEELPVWSNKTSEGAEVASSGTTDTCKIENRWQVAEISASNGGPQTESTDSEVVRLESQSPEEDAIQHIKPSTQSENRYEGWNMDSAVGRLQVFEAPFPCEIPTCGMLCYEPPRSESCIPLDSDLLNICRAQCESDASPSPSPDGFFTPPSTKGRNLCAQTPESVLRIAARSFPNTPSILRKRKIQGELSTPTNKMGKSDGDLRMEKPIDARDEIQYDSSHKSSMHNGVSSRNSFNGGLYNSQAFNASPPYRLRSKRTSIFKSVEKQLRFAVNKEKHDTSNGFSGSTVNEISHAAKDCSQDTDKKVE*
>Solyc09g010840.1.1
MRERQRWRAEEDALLRAYVRQYGPKEWHLVSQRMNTPLNRDAKSCLERWKNYLKPGIKKGSLTEDEQRLVIQLQAKHGNKWKKIAAEVPGRTAKRLGKWWEVFKEKQQREQKENNKVVDPVDEGKYDHILETFAEKIVKERSVPGLLMATSNGGFLHADASTPTPQTLLPPWLSNSSAPSTVRSSSPSVTLSLSPSTVPPTPTPGIPWLQTDRGPDNAPLILSSFPHHSVAPCGENPFITELAECCKDLDEGHRTWTAHKKEAAWRLRRVELQLESEKASKVREKMEEIEAKMKALREEQKATLDRIEAEYKEQLAGLRRDAEAKEQKLAEQWTSKHMRLAKFLEQMGCQSRLAEPNGGR*
>Solyc09g011780.3.1
MENDTPEVQEVTVAVDGSHGGGIGDASMGGGGGGGGVDGGDEEEVLMLEDGSGSSDQVRKKTADRVKGPWSPEEDAILSRLVSNFGARNWSLIARGIPGRSGKSCRLRWCNQLDPAVKRKPFTDEEDRIILQAHAIHGNKWASIARLLPGRTDNAIKNHWNSTLRRRCAEHGKLRSDSSNILEDASAGKSKASSEETQSCGDVNSLKAIEAKDVSSQENQEGNHYEDRSQEVVQQSDVANDPRTLFRPVARISAFSVYGSLNVPESQLQTPRLIPTQAPDLGITKLLEGAFTDRLVPHQCGHGCCGNVNQEINGSSLLGPEFVDYAEPPSFSSHELAALATEISNVAWYKSGLENSSIEATFNPTTRAACGTSHLPSRPF*
>Solyc09g055650.3.1
MEGGDREGNHYDLPYNFSFYQQFPAPLTDINRLLWSNQNVFTHQHAGGCYDGTSGYNSNFPEQSLKNNVNIEENGAQYWINQEQKKTGKNAKEVTMLVKGQWTEEEDRILMKLVKQFGLKRWAQIAENMVGRAGKQCRERWHNHLRPDIKKETWSEEEEVMLVEAHKQIGNKWAEIGKRIPGRTENAIKNHWNATKRRQISRRNKLKKEERSNVLQDYIRSKYFSDDMSISSSSSTTPPTNDNNNMKNPCPYLYPYSDDDDDDTPSLLTNQTYDDEMNFMQKLFGNNSLDGANMTTQHQLYLHQAEYDQAASSSFSSGRNKDMVLSSSYPDQQTSTNKFF*
>Solyc09g090130.3.1
MVRAPCCEKMGLKKGPWTPEEDQILISYIQSNGHGNWRALPKLAGLLRCGKSCRLRWTNYLRPDIKRGNFTREEEDSIIQLHEMLGNRWSAIAARLPGRTDNEIKNVWHTHLKKRLKNYQPPQSSKRHSKNKDSKAPCTSQIALKSSNNFSNIKEDGPGLGSGPNSPQLSSSEMSTVTADSLAVTMDISNSNDQIDSSENFIPEIDESFWTDGLSTSGGGEELQVQFPFHDMKQENVEKDVGAKLEDDMDFWYSVFIKSGDLLELPEF*
>Solyc09g090790.3.1
MVCEIFSEQMGSNWGFIEEVGWRKGPWTSDEDRLLIEYVKLHGEGRWNSVARLTGLRRNGKSCRLRWVNYLRPDLKRGQITPHEERIILELHSRWGNRWSTIARSLPGRTDNEIKNYWRTHFKKKTKNSSDNSEKSRARLWKKQQFQQQQQQQQQINNQIDIKNVMSLPTMPQGKQEMTILYPNNMIDQQDQADFFYSSLNNSTSISQSEPSSSNEDIMWDDLWNLDDFYGHFMINTTTYNNKTNTIPCLQQMATTPTFY*
>Solyc10g005240.3.1
MGHHCCSKQKVKRGLWSPEEDEKLMRHISTQGHGCWSSVPRLAGLQRCGKSCRLRWINYLRPDLRRGSFSEQEERTIIDIHRILGNRWAQIAKHLPGRTDNEVKNFWNSCIKKKLIAQGLDPNTHNLLKNKSNNSTKKSNNYTHHIQDSTSIFTIDHTSTNKGITSMDLKSTFSPYCDNITYNHTPIVPNIEYQNPTFAWSEQINHNNTVITTLQSQTSDQRTRDSLLDFTSCCLMENAANINVSSYINENSMWNGTGLEPTTLNPINGQEEQEMQVVQLQGDQEFPIIKTKFCDDQEDVYKVVHDHDQTVEKTFNDSSNFDFEFMDSGLYTNVNSSMDQLSWDC*
>Solyc10g005460.3.1
MGRTPCCDKNGLKKGPWTTEEDQKLIDYIQKYGSGNWRILPKNAGLQRCGKSCRLRWINYLRPDIKRGKFSFEEEETIIHLHSILGNKWSAIAARLPGRTDNEIKNYWNTNIRKKLLRMGIDPITHSPRLDLLDLNSIFNPSLYNSTQLDNNISRLLGVQSLVNPEILRLANSLLSSHHQNQNFLLQSNFQENQLCNSYVQNKLTPFGQTSLIQNPINNISTCSNFNTPSVPFYSDTLAMQQPNVEEQSSSNILNFNSQNFTFNSILPTLSTPSSTPTSLNSNSSTISEEERESYCSMLNFDIPNILDVNEFM*
>Solyc10g005550.3.1
MGKGRTACCDKSKVKKGPWTPSEDLKLISFIQKHGHGNWRALPKQAGLLRCGKSCRLRWINYLRPDVKRGNFTPQEEDTIINLHRAFGNRWSKIASHLPGRTDNEIKNVWNTHLKKRLVVMKKEECKSSSSSTSTSSHQGQYMDNNNNNNSNTLESFSPTSSKANDQVMDFWEYMLDTSSTTTSINNLDHLDSYSKLDITSEHHPQQLVDEYECQKWLTYLEIELGLTTNNQQEDHQNNFMQL*
>Solyc10g005760.3.1
MGRIPCCEKDNVKRGQWTPEEDHKLSSYIAQHGTRNWRLIPKHAGLQRCGKSCRLRWTNYLRPDLKHGQFSEAEEQTIVTLHSVLGNRWSVIAAQLPGRTDNDVKNHWNTKLKKKLSGMGIDPVTHKPFSHLISEIATTLSPPQVPHLAEAALGCFKDEMLHLLTKKRIGFQFHTQFTNMTSTHNNAPSTSHVKHEENNNYKDNNTIEKIKYGLSRAIKESDKNWETSVGGTTSSNFHDNGGFSNYNFANLLNDEDGSPWNQSLCSGSTCTAGGGGGELQQQQQQQQQQNKKISNDNCEDSGKEIVVTTRNGSTTMFNTDCVLWDISSDDLMNPMV*
>Solyc10g008700.3.1
GRTPSSDKNGLKKGPWTPEEDQKLIQYIQLHGPGNWRNLPKNAGLQRCGKSCRLRWTNYLRPDIRRGRFSFEEEETIIQLHSVLGNKWSAIAARLPGRTDNEIKNYWNTHIRKRLLRMGIDPVTHSPRLDFLDLSSLFNSTRLNLSSLLGLQALVNPEIFKLANSLLLSHTHENQELLLQNQNSQGPELLLQKLQLLQNQSSIFQHNDQLHHQVSEIPNCTPQNVSSSSSQSMQGNMGHYMMNNDQMFQKNVMLPLQNYSYSATDVSENSMIQSLNNNNNNNNINNNQNFNFDTPLSSTEEEKESYCSNFNNFMKFEIPDSLDFDDLL*
>Solyc10g019260.3.1
MQGRRSSCSYHRYDFDDDFDEIKKGSWKEEEDEVLINHVKKYGPRDWSSIRSKGLLQRTGKSCRLRWVNKLRPNLKNGVKFSGEEERTVIELQGQFGNKWARIATYLSGRTDNDVKNFWSSRQKRLARILRTSQNNTTRTCASPLILEAPKLSSSKEHEESLSKSQSCSSSYIDNSDHMMNQVHVPLEDLVMTPNSIAFEPNMLMHHQLHIRSATTNPNDEKKLGIIESSHIPTHDDDFALPLENQEFSIMPNFIDVLGHGFDNVEIPYVNRQIEKPLTPDSFIDDFPLDMFEHIEPLQSPSQW*
>Solyc10g044680.2.1
MGRPCCYKKKLRKGLWCPEEDEKLINHVTKYGHGCWSSVPKLAALQRCGKSCRLRWINYLRPDLKRGTFSQQEENLIIQLHSLLGNKWSQIASRLPGRTDNEIKNLWNSSIKKKLRQKGIDPNTHKLLSVIENEEKVSAISMNIEKVSEGSSELNIIEDSNYRIKSKSSLVTMTMDNYPSNTTTSAAPLTHKFFLERFVTTHETSTASCNKPLDQLTSYLSFEKLNYGSNIGLSINSNTNNLLLNSKNSEMFTHQVNSSITNDNILTSPIAAIASNDSMRNGSSTSIELQRNSSFFDSNAFSWGTADYDKSEKEVNIHPSVPDPDDIKWSEYLHTQLLPGNAITNDQITQDLYSAKSSIQFTTQGSLLQNQQQQPSLQTANIYNKHYQRISDSFGQFS*
>Solyc10g055410.2.1
MGRSPCCEKAHTNKGAWTKEEDERLISYIRAHGEGCWRSLPKAAGLLRCGKSCRLRWINYLRPDLKRGNFTEEEDELIIKLHSLLGNKWSLIAGRLPGRTDNEIKNYWNTHIRRKLLSRGIDPTTHRSINDPTTIPKVTTITFAAAHENIKDIDQQDEMINIKAEFVETSKESDNNEIIQEKSSSCLPDLNLELRISPPHHQQLDHHRHHQRSSSLCFTCSLGIQNSKDCSCGSESNGNGWSNNMVSMNIMAGYDFLGLKTNGLLDYRTLETK*
>Solyc10g081320.1.1
MNSSVGSCYVQKMNFLVPCVEENPWRLHQMENKFKDEEEGLVDLIGIKDTNHNINGGTKLCARGHWRPHEDAKLKELVGQYGPQNWNLIAEKLEGRSGKSCRLRWFNQLDPRINRKAFSEEEEERLLSAHKMYGNKWSMIARLFPGRTDNAVKNHWHVIMARKHREQNSVYRRRKTSNLQQIIAPNNNNNNDDDNDDMIIQSDSTISSNIVDDLQSDSTCTNLSLTPSSSKAIIHPFLMTRFNHHHVEHQGIIDPNKGLSRDEEEVKMGLYGNMSDTNSEISASESVANNMTNIVKIYEQDEDDIKTVNFIDFLGVGAT*
>Solyc10g081490.2.1
MGRPPCCDKIGIKKGPWTPEEDIILVSYIQEHGPGNWRSVPTNTGLMRCSKSCRLRWTNYLRPGIKRGNFTPHEEGMIIHLQALLGNKWAAIASYLPQRTDNDIKNYWNTHLKKKLKKFQIELDSHNLTLPPPNLDNSNTNNYDHHHHQFTKLLNSPNSSSSSSLYASSTENISRLLEGWMRSSPNPSRRNNIDHDEMLHEAQKELQDQDGGVSNDDVVIIPNVNVDCESSEVVTHEKTSPPPFTYLEKWLLEENGGQVEELMELPMIFT*
>Solyc10g083900.2.1
MQEEELRRGQWLEEEDERLSMMVAVFGERRWDALAKTSGLKRSGKSCRLRWLNYLRPNLKHGHITADEERLIIRLQKQFGNKWSKIAKQLPGRTDNEIKNYWRSHLRKKTLIYKQESSESNTSNSEQRSSILKRDTVLNSSSNSEDNFSEKGDCSSADSFAYSSNEVTLLDWIPSWSYEQTRMEHHMYFCSTNLCSCYPP*
>Solyc10g086250.2.1
MNTPMCASLGVRKGSWTEQEDSLLRDCIQKYGEGKWHLVPARAGLNRCRKSCRLRWLNYLRPHIKRGDFAPDEVDLILRLHKLLGNRWSLIAGRLPGRTANDVKNYWNTHFHKKLSIIAPHLHPHSRPRSHPRLQIKHKSIAVTKNEIIRPQPRNFSNVKKNDSHWCNNKSMITNTLDKDDKRCNEIVVNICEKPIGENTSSIDDGVEWWTNLLENCIEIEEETANTNFGKTPTMLLHEEISPPLVNGEDNSMQQGPTNNWDDFSTDIDLWNLLN*
>Solyc10g086260.3.1
MNSTSMSSLGVRKGSWTDEEDFLLRKCIDKYGEGKWHLVPIRAGLNRCRKSCRLRWLNYLRPHIKRGDFEQDEVDLILRLHKLLGNRWSLIAGRLPGRTANDVKNYWNTNLLRKLNTTKIVPREKINNKCGEISTKIEIIKPQRRKYFSSTMKNVTNNNVILDEEEHCKEIISEKQTPDASMDNVDPWWINLLENCNDDIEEDEEVVINYEKTLTSLLHEEISPPLNIGEGNSMQQGQISHENWGEFSLNLPPMQQGVQNDDFSAEIDLWNLLD*
>Solyc10g086270.2.1
MNSTSMSSLGVRKGSWTEQEDLLLRKCINKYGEGKWHLVPIRAGLNRCRKSCRLRWLNYLRPHIKRGDFASDEIDLILRLHKLLGNRWSLIAGRLPGRTANDVKNYWNTNLLRKVNITKIVPREKFKSKRGEISTKIEIIKPQARKFISNTEKNITNNIVIVDKEEECKEIISEKQTRDASIDNGDEWWANLLENCNDDVVEEEEGGGGGVTDYGKTITSLLHEEITPPLNGGGNIMQQEQSDGWDDFFVDIDIWDLLN*
>Solyc10g086290.3.1
MNIAKTLGVRKGSWTEDEDILLRKCIDKYGEGKWHLVPFRAGLNRCRKSCRLRWLNYLRPHIKRGDFALDEIDLILRLHKLLGNRWSLIAGRLPGRTANDVKNYWNTHLHKKLLITPPQIQENKYNNTLKIITESTILRPRPRPGPQPRTFSSENNISWCTNNSMITNTLDKDDEQHNKEIAVNICEKPTKKTPSSSIDDDGVQWWTNLLENWKEFEEEATAVLNFEEENKLLPNLLYEEHNSTTMQHGENDDFSVDIDLWNLFN*
>Solyc11g011050.2.1
MGRQPCCDKVGLKKGPWTAEEDKKLINFILNNGQCCWRAVPKLAGLLRCGKSCRLRWTNYLRPDLKRGLLSEYEEKMVIDLHAQLGNRWSKIASHLPGRTDNEIKNHWNTHIKKKLKKMGIDPITHKPLSTITIDHTNTLEQENQPIEEEKNQDILLAQMDIESSSIDQSTIAKIKSEDDNNNNNNNTMATNCANNFDSTIVEVNNNGFCIDEVPLIEPHEILVQESTPSTSSSSFSSSSSSNILEDLKFLSSFDEWPLMENNNNNNVGFGWEINNDFSSTLDFLLEDDHSDMMNNVTFDESWKFEQLL*
>Solyc11g065840.3.1
MRKPEFSSSSSSSSAKNNNNNNNNNTNVKLRKGLWSPEEDEKLMHYMLTNGQGCWSDVARNAGLQRCGKSCRLRWINYLRPDLKRGAFSPQEEEHIIHLHSILGNRWSQIAARLPGRTDNEIKNFWNSTLKKRLKNSSSSSTPSPNASDSSSDHPSKELNMGVTQQGFMPMLKHNLMSMYMDSTTSPSSSSIALNTINIDPLPTLEHTLINMPNGFNAPSYLSTTQPCLVQGGNIVSANGGNLFYGNNHGIFGGNLSMEGHELYVPPLENVSIEYQNVENGNFSHHQNNNNPNNMTNLINTSHNFNTCSNIKVENFGGIGNYWEGDDLKVGEWDLEELMKDVSPFPFLDFQVE*
>Solyc11g069030.3.1
MGRAPCCDKANVKRGPWSPEEDAKLKDFIHKFGTAGNWIALPQKAGLRRCGKSCRLRWLNYLRPNIKHGDFSDDEDRVICNLYANIGSRWSIIAAQLPGRTDNDIKNYWNTKLKKKLMGLIIPNNNSSSSYNNNNNNYQKKLPYFPSTSLHQAQQNLGPFITGPEQPIIIPAAQQNNLFTNNNNNLMMIANNLQNYPNFGATNYNLQNYPNFGEVASCSSSDGSQMSFGTNKDIINIKREEIMSFGGHHDGAIYEEINNNQQFNFGYFGNTMQEIATSCCTNGNSGSTTNSSNNFLLYNNDENCNKSNEIGMFYY*
>Solyc11g071300.2.1
MDYQDLPLSQATMESDETSNTPSDDISSLQSSRPLHGRTSGPKRRSSHWTPEEDEILRQAVQQFKGKSWKKIAECFKDRSDVQCLHRWQKVLDPELVKGSWSKEEDDKLIGLVNIHGPKKWSTIAQELAGRIGKQCRERWHNHLNPAIKKEAWTQEEELTLIRAHEAHGNKWAELSKYLPGRTDNAIKNHWHSSVKKKRDSYIASGLLAQLPTLSNVNHQNQSIPSSSVMLHQTSEDESVHKEGAELEEVMECSQGSTLAGCPQSTSDLGNTFVHKRENGGMSMEIVREKDTSSSAAPCPTYYTPAFEDVGCSMQEVPSELVDSNSLEQHTFSHDWGNSTGNDWQFNMDDFTEFIQESSGHYMQCLNGNENHDMVTNPLQNAMESGATSNAGNIVEGPYNLNEMFNLNELFDGSRIEYPEVGIPQCSLPETGVNGSGEPADSLIYQSSNNQIPESGNMAPQNCNDFEASTYQQFSVPSHFSSEDRSLVFGIASDQFNYPPLENPVQESFSSRCDGFICPSEFGSPSNDNGIDNAVLKDHPDYTKDSSRLEEQKDEGALCYDPPRFPSLDTPFLYCDLKQSGSDTQQEYSPLGIRQLMTTSTDCSTPLRLWDSPLRADSPDAILKSAAKTFTGTPSILKKRQRHLVTPLSEKRWEKKLESDLNKESFSNMVTEFPRVDDMFDESANEKASTEDKENLHPSSEDGRKETGDGVTGLSCIGNSERQLDGGGANYHKEPHSEYAGTNDAMGKVKQPPGVLVELSTNDMLFSPDRFFTKHDRATSLSIKALGNQYARRLEAASSNQATVSSSSIVCSPDVLGKSQSGAFIATSMQYTTSTALENTTENSENVFGADTSNIFGETPFKISIESPSAWKSPWFTDPLLSSPRYEKELTYEEFAFLLSPGDRSYDAIGLMKQLSEQTAPSIADARQILGSETPETILLGRNSKEQKADENRTLLASNAMSERRTLDFSECGTPGKGNETTTKFGSNDNVSSPSSYLLKCCR*
>Solyc11g072060.3.1
MKKCSRIYKIRSLITKRRVNSAIEFRNCLEAMRCRKRYLDQWAPNGRKTNKKKLHCRQLLQLLSFRMTSEVGMNSTSVEEANAGGNIRRGTPLKKGPWLKAEDAILRDYVAEYGEGNWSSVHRRTGLARCGKSCRLRWSNHLKPYLKKGAFTQEEEQLIVAMHAQIGNKWARIASEFPGRTDNDIKNFWNTRLKRQRREEKYMLSPGVFFGEFSEDKQNKELATSSSANSLPHLLPNNNVEIPTAENRNFEPSQQLYPPRLLNNDFSSFLGTPATSLRDQGLNSSWNTHSVPSTVHSSKRTQGLESWFSNRNVDLSQAHHQYQNDGSFFTQSLGFSSLCTHNLTSNYHRSSASEIPGIQASSSEHRLKGKLELPSFQTPMTSWDSASSVPSIESSSTFIQSPPNEYTDSCSLSPQSSDLLHAILYGSQTPKASSSNSYQETSRDVVPDSCPVLRQIQWGTNPDAITPSGHAITSVFSEYTPSSGGSLEDHQSIAPFIGCNVNQEMANFTPTAGNNDTSNDDLFSETDMYFSPSDWLRDLE*
>Solyc11g073120.2.1
MVQEEIMRRGPWTEEEDVQLLFYVKLFGDRRWDFLAKVSGLKRTGKSCRLRWVNYLNPDLKHGKMTPQEERLVLELHSKWGNRWSRIARKIPGRTDNEIKNYWRTHMRKKAQEQRKKSSVSPSSSSSSSITHEENERNFYDTGGLKLLQVEGEKKSSDQEQDGKSMKVYSMDEIWKDIELLEENEEKMNKPIMGSILPLWDYSLDSLWKDFDWNNFR*
>Solyc12g005640.2.1
MARIRCYDKKSGLKKGTWTLEEDKKLAAYVNKYGCWNWRQLPKFAGLSRCGKSCRLRWLNYLRPNIKRGNYTREEDQIIMKLHAEIGNKWSAIAIHLPGRSDNEIKNHWHTSLKKRSKHELTISNGKKREASNVNQKSDEDQNITPNESYSEVSPCVTIDQNMEDIMDGKCEMIQEKSFEECIGNFWTEPFLIDSFNSTTNNNTEFCVPLEVEYGLFISPFSPIMCYDEFLCS*
>Solyc12g008670.2.1
MGRAPCCDKTKVKRGPWSPEEDNILKNYLEKNGTSGNWISLPQKAGLRRCGKSCRLRWLNYLRPDIKHGGFTEEEDNIILTLYRQIGSRWSVIAANLSGRTDNDVKNHWNTKLKKKHLAAQNNNLINIGYNFTNNINSSDLNHNYSRNYYGKLDYSNTFTSHMDPNVTNCDQFPLPTLMEIQGNDATIQEDGSLDSCQILQKCVTFEEISMCPTMFSKSTINTDRNYMNSSSGISSSSSSYYEDILENGFDFQENDVGGVDPNSSYYNNILEIDQLFKGFEN*
>Solyc12g049300.2.1
MGRKPCCSKEGLNKGAWTPLEDKILMDYIKVHGEGKWRNLPKGAGLKRCGKSCRLRWLNYLRPDIKRGNISPDEEDLIIRLHKLLGNRWSLIAGRLPGRTDNEIKNYWNTNIGRRLQEGTRSGQPNRVISSNRQRHRSIHTKSTIPNDQEHASPQDSQYLLTDIRHGGSLSSSSPCLVVHTKAIRCTKVFMSPTTSNSVVDTHETTEHDNDHKVMIEENVTTNILTPSSSSFSISSLSEQEPQQQQQQPVSESYSPTNLSFELENYNFSFMFGFDVDDPFLAELLNAPDLRDQILENSTTTSSTIVNGDINNSNKNERQRSYFPSSSSQIAIFSEETQHNDLELWINGFSSC*
>Solyc12g049350.2.1
MVRTPCCEKVGLKRGRWTIEEDERLTNYIQANGEGSWRTLPKNAGLLRCGKSCRLRWINYLKSDLKRGNITSEEEAIIIKLRATLGNRWSLIAEYLPHRTDNEIKNYWNSRLCRKVESLRIPSDEELPQAVVELAKKGKQQQIIKQRHKGKTKISGSNFVSETIVHTTSSTPNIEKETVNTIPNGDNNATEFDHNDDQMLWHDDIMLMDDEDAKLDQDFIFKCLWSDQGESFEIIENNNNNNNNNEILNVDNHGTLDGWDWEYLDEMLNNEIENNNVSNIDPMNSDLVAWLLS*
>Solyc12g096200.2.1
MGRTPCCSKVGMKKGPWSIEEDMLLTSYIHLHGEGNWRSLPMNAGLLRCSKSCRLRWVNYLRPGIKRGNFSPEEDDLIIPLYSLLGGRWSLIAGRLSGRTDNEIKNHWHTNLLKKLKASGIEPKP*
>Solyc12g099120.3.1
MDKLINQENNIDKEIMELRRGPWTVEEDLVLMNYISHHGEGRWNSLSRCAGLKRTGKSCRLRWLNYLRPDVRHGNITLEEQLLILQLHSRWGNRWSKIAQHLPGRTDNEIKNYWRTRVQKHAKQLKCDVNSKQFQDTLRYLWIPRLVERIEASKISNYNCINEAQQSIMRTDINNNFSTSVTLENSSVATSSENSNQDYNQVNQSDQLWYEDYQAMEQQNNIELWMDNEDVFNNLCNNEDIWSLLEH*
>Solyc12g099130.2.1
MDKLINQENYIDEEIMELRRGPWTVEEDFILMNYISHHGEGRWNSLSRCAGLKRTGKSCRLRWLNYLRPNIRHGNITLEEQLLILQLHFRWGNRWSKIAEHLPGRTDNEIKNYWRTRVQKHAKQLKCDVNSKQFKDTLRYLWIPRLVERIEASKISNNNCINEAQRSVTSTSVTLENSSVATSSENSNQDYNQVNQSDQLWYEDYQAMDQQNNIELWMDNEDVFNNLCNIEDIWS*
>Solyc12g099140.2.1
MDHHYHQYVEFGLKREDNIDSNDRKGDENNNNLDLKRGSWTVEEDFTLMNHIALHGEGRWNSLARSAGLKRTGKSCRLRWLNYLRPDVRRGNITLEEQLLILQLHSRWGNRWSKIAQYLPGRTDNEIKNYWRTRVQKQAKQLKCDVNSKEFKDTLHYLWIPRLVERIQASSNSNSNNQVNLQQTNDNIIITNNNNIINNNNIVPNMNFTQENYSSTTTTSSENSIGTQISDMSDNCYTNYPLNQGDYGEILISPTGDYFQHGGIFDDNNHHQNMNQLFLDDNVCDNMWNSDDMLFLQQLN*
>Sp1g04990.1
MGRRPCCEKTGMKKGPWSAEEDRLLITYIRLHGHPNWRALPKLAGLLRCGKSCRLRWINYLRPDIKRGNFTPQEEETIINLHQILGNRWSAIAAKLPGRTDNEIKNVWHTHLKKRIKQNHQDQHNSQTICNNDGKVVSSMDATRPTSPQQQSSSSTNTSAVTTLGNNNDISNSTNNKDSATSSSEDVFALIDESFWSEVVSMDCNISGDEENQEKKIENWESSLDRNDKGYKYNHDMETWFDLLTTSNRLVVEISDISEF*
>Sp1g07450.1
MGRPPCCDKIGIKKGPWTPEEDIILVSYIQEHGPGNWRSVPTNTGLLRCSKSCRLRWTNYLRPGIKRGNFTPHEEGMIIHLQALLGNKWASIASYLPQRTDNDIKNYWNTHLKKKLNKSESEERSISENIALQTSATRNTIHQRSTYASSTENISRLLEGWMRASPKSSTANFLEQKLQNRTNNLMDPHNQFPYEHVQGSWEEGHSKIINGDDDQGFSVHPKISEKNVNCDHDVQEDADGDDDDHHNSTPPLTFIEKWLLEETSTGGQMEEMSHLMELSNML*
>Sp1g08140.1
MGRHSCCYKQKLRKGLWSPEEDEKLLSHITNHGHGCWSSVPKLAGLQRCGKSCRLRWINYLRPDLKRGAFSPEEENLIVELHAVLGNRWSQIAARLPGRTDNEIKNLWNSSIKKKLKQRGIDPNTHKPISEVESFSDKDKPTSSNKRSSNDHKSPSSSSANNQDFFLERPSDFSDYFGFQKLNFNSNLGLSVTPDSSFCSMIPAHFSPGNMVGSVFQTQACVKPSISLPPDNSSSTVSGGDHVKLAAPNWEFQTNNTSSFFDNGGFPWSIPNSSSSVVKANHSFEEMKWSEYMNTPFFNGSTVQNQNSQPIYIKSEADYLANVSNMTDPWSQSQNENLGTPEASDVFSKDLQRMAVSFGQSL*
>Sp1g08360.1
MRIMIKGGVWKNTEDEILKAAVMKYGKNQWARISSLLVRKSAKQCKARWYEWLDPSIKKTEWTREEDEKLLHLAKLLPTQWRTIAPIVGRTPSQCLERYEKLLDAACTKDENYEAADDPRKLRPGEIDPNPESKPARPDPVDMDEDEKEMLSEARARLANTRGKKAKRKAREKQLEEARRLASLQKRRELKAAGIDGRHRKRKRKGIDYNAEIPFEKRAPAGFYDTADEDRPADQVKFPTTIEELEGKRRADVEAQLRKQDVARNKIAQRQDAPAAILQANKLNDPKAVRKRSKLMLPPPQISDHELEEIAKMGYASDLLAENEELTEGSAATRALLANYSQTPRQGMTPMRTPQRTPAGKGDAIMMEAENLARLRDSQTPLLGGENPELHPSDFTGVTPRKKEIQTPNPMLTPSMTPGGAGLTPRIGLTPSRDGSSFAMTPKGTPFRDELHINEEMDMHESAKLERQRREEARRSLRSGLTGLPQPKNEYQIVAQPPPEESEEPEEKTEEDMSDRIAREKAEEEARQQALLRKRSKVLQRDLPRPPVASLELIRNSLLSADGDKSSVAPLTPVELADEMVRKELLQLLEHDNAKYPLDEKAEKKKGIKNRANSSVSQVLAIEDFAENELQEADKMIKEEGQFLCVSMGHENGSFDDFVEARNTCVNDLMYFPTRNAYGLSSVAVNAEKVAALQVEMENARKKMEEDEKKAEHMKAKYKTYTKGHERRAETVWSQIEASLKQIEVGGTEVECFKALKRQEEIAASFRKKNLEEEVVKQKETERKLQARYGNLLSTFEKAEEIMVRFRAQALKEADVEDSHNPKEVKGEDAAIATEASA*
>Sp1g12720.1
MEETKKKKKKNINNQEIKKKERHIVTWTPEEDVILREQITLHGTENWAVIASKFKDKSTRQCRRRWYTYLNSDFKRGGWSPEEDMLLCEAQRVFGNRWTEIAKVVSGRTDNAVKNRFTTLCKKRAKHEAIAKEHNSNNKRMLFLDGINTPRKAENEAPIAKRTRRSHILELTEMSNYGKDESCLNQQVRSPFSVLARSAMGIDSLEEQNQTSNVKESDGEGMFLKKDDPKVTALMQQAELLSSLAQKVNADNTEQSMENAWKVLQDFLNKGKENDLLRYGLPDIDFQLEEFRDLIEDLRSSYEDNHPSWRQPDLHDSPASSEYSSGSTIMLDQSGERTQPTLPDTQTEHKEGGEEFLSSCDVLKNSDENMPISGEENFSSPIQVTPLFRSLADGIPSPQFSESERSFLLKTLGIESSSPCPRANPSQPPPCKRVLLHSL*
>Sp1g14640.1
MGKGRAPCCDKTKVKRGPWSQDEDLKLISFIHKCGHENWRSLPKQAGLLRCGKSCRLRWINYLRPDVKRGNFSTEEEETIIELHQSFGNKWSKIASKLPGRTDNEIKNVWHTHLKKRLSPDTNHNATTQISLNGEETSQESSPNVSMSFGGSNIHSKEEDVQIGQTFKYFQDYNEFTGMLQEVDKPELLEIPFDLDPDIWSFIDGSDSFQQPENSLTPSAHQESEEDAVEKWFKHLESELGLEENVQQHHEANEDSSSSSLLESYELLIN*
>Sp1g16020.1
MMCSRGHWRPAEDEKLRELVEQFGPHNWNAIAQKLSGRSGKSCRLRWFNQLDPRINRNPFTEEEEERLLASHRIHGNRWSVIARFFPGRTDNAVKNHWHVIMARRGRERSKMRPHGLGHDGTAAATAMIGYKDCDKKRRLATATATATAINYPYQFSHINHFQFLKEFLTGKIGFYNNTTPLHEGAVDQTKRPMEFYNFLQVKTDSKKPEVIDNSRKDEENVDQHNYNHNENCVPFFDFLSVGNSASQGLC*
>Sp1g16520.1
MVRTPCCKAELGLKKGAWTPEEDEKLISYVNRHGEGGWRTLPEKAGLKRCGKSCRLRWANYLRPDIKRGEFTEDEERSIISLHALHGNKWSAIARGLPGRTDNEIKNYWNTHIKKRLIKKGVDPVTHRSLISGTGKSENLPEVPEKQNVIQTIITSDDDLDSEKVKNNNKKSGLSSASFLNRVANRFGKRINQSVLSEIIGSGGPVTSTTSHTTTTTSVSIDSQSDKSTSSSFTPTSNLPCEMAIDGNGNVMSSSSTFSDSSVNDPLMYCDNEDNVGFSRFLNDEDFMMLEESCVENTEFMKELTRFLQEDENDDVEVTPVYEHQDIFEEIDNYFA*
>Sp1g16690.1
MGRMTSIDEDGMKKGEWTVEEDQKLSTYIKEHGTCNWGSLPKKAGLQRRGKSCRLRWLNYLKPGIKRGKFTPREEEDIIKFHAVLGNRWASISKRMPNRTDNDIKNHWNSCLKKRLERKGLDPMTHEPIIINLSVKTETTPNVECHSCSTSTWPSLASPSSSPSSALARLLNKLAAGISSRQHDLDRIKNILSDRKITRSDHEDEKLKEVEEELKKDDEGKEDDIPKWNEEELRRFMEIDVMDYETTSSNGSFAFLESSVSPPYGIDHSVLYESNILDHLL*
>Sp1g16700.1
MGRKTWFDDDGMKKGEWTAEEDQKLVAYINEHGLCDWRSLPKRAGLERCGKSCRLRWLNYLRPGIKRGKFTPQEEEDIIKLHAVLGNRWAAIAKQMENRTDNDIKNHWNSCLKKRLSRNGIDPMTHEPIINNVTDTTTNEECGSSSTTMESLSSSSPSGSACLLNKLATGISSRQHDLDRIKNILLDPIITSSDQDEEEGLKRDQKTGGGEEDEFLIWDDEEVRRYMETDEMEYETTSYSSFLYESTNILDHLF*
>Sp1g16710.1
MGRATWFEADGTKRGEWTEEEDQKLVAYIDEFGIGDWRFLPHRAGLQRCGKGCRLRWLNYLRPGVKKGKFTPKEEEDIINFHSVFGNRWAAIAQLMPGRSDNDIKNLWNSCLKKRLERNGIDPMTHQPIINLAVKTPSFTVDCGSSSSSTVSPSSSSSSRSARLLNKIAAGVSSRQHGVDRIKNILSDDPRITNIGVQQEEFEELKKTHGKIIASDDQEDDFLMWDEEKMRRFMEEVGVMDIETNGVYN*
>Sp1g20150.1
MGRSPCCEKAHMNKGAWTKEEDQLLVDYIRKHGEGCWRSLPRAAGLQRCGKSCRLRWMNYLRPDLKRGNFTEEEDELIIKLHSLLGNKWSLIAGRLPGRTDNEIKNYWNTHIKRKLLSRGIDPNTHRSITESATPPSKTTTPTLQNDVVDGDELVRFGFAGPEQQRTVKPEPMVLDREEGSGTTSEKDIQTDDDWVLNLELSVGPATTTTTSYRYESTRKANLDSAESTRRWGSELFGAQAEVCLCCRIGFHNESCRNCRISDVRTIWESKIL*
>Sp1g22020.1
MFMSENQRWMDEIAAARREASSWDFPFNDINIQHHRHCNTSHGFDILKSTLGDNEEDSNNHNPNYSNCESGKKETTDSGQSWSSSSSKPSILGRGHWRPAEDVKLKELVAIYGPQNWNLIAEKLQGRSGKSCRLRWFNQLDPRINRRAFTEEEEERLMQAHRLYGNKWAMIARLFPGRTDNSVKNHWHVIMARKYREHSSAYRRRKLMIDNPLKPHLPNHPNPNPNYHSFISTNHYFTQPFHEFNLTHHLVNNASITTDHNQLVLPFHCFQDYESNNETPMVVSMFGNQMMVGDKVGAASEALYNFPYIDSTSQEEGVPNEPVNWIGMEVEDEEVVEKANKQQPHFFDFLGLGTA*
>Sp1g22880.1
MSNIMKKRCNENEERKGPWTLEEDTLLTNYIAHNGEGRWNLVAKSSGLKRKGKSCRLRWLNYLKPDIKRGNLTPQEQLLILELHCKWGNRWSKIAQYLPGRTDNEIKNYWRTRVQKQARQLNIDSSSHQFLEVVRSFWLPRLIHKMKDNSNTNTNAPPPDSLGPILQENDSYHDSCFNNMDCSTSMSQDLTKISQLMDLSDIETTSSMYFEGSRGSSNQCVSEDYGCFPCIEEEYVVTTMGNSDILPLHDCHVADSTYEEDVTQDPVWNMDDIWQFKEYAHFN*
>Sp1g29770.1
MGRSPCCDENGLKKGPWTPEEDQKLIDYIHKHGHGSWRALPKLADLNRCGKSCRLRWTNYLRPDIKRGKFSAEEEQTILHLHSILGNKWSAIATHLQGRTDNEIKNFWNTHLKKKLIQMGIDPVTHQPRTDLFASLPQLIALANLKDLIEQTSQFSSIQAEAAQLAKLQYFQCMLNSSASLSNKNNSPSSILDIDQNHAMNLLNSMVSWNKDQNSGFDPALELEANDQNQGLFSLGSIIDPTTQPLQQQQYHLNNSPSELPSQGDPLLDHVPFNLQTPLNSEDHFIDHLVKDPINHDQDDHDNDDPSSWILPSLIDHKPNNDTPSLPHNNPADASSSSSYGGGDAASLYWSDFCFDESLINDIS*
>Sp1g34940.1
MNINGTQFANCKTLKQKEEVEEVEEEKKMETAIRRGPWTVEEDMKLINYIALHGEGRWNSLSRSAGLNRTGKSCRLRWLNYLRPDIRRGDISLQEQFIILELHSRWGNRWSKIAQHLPGRTDNEIKNYWRTRVQKHAKLLKCDVNSKQFKDIIKHLWMPRLVERIASAQNVEFSPNHSSFENSSLATATSSSTTSSSESMGSSFYGGDQVEYGMLDQLTNNGSTLFNGRDALENLWSVDELNIWLSQQQFM*
>Sp1g41800.1
MGKGRAPCCDKSKVKRGPWSPQEDLTLITFIQKHGHHNWRSLPKLAGLMRCGKSCRLRWINYLRPDVKRGNFSKDEEDAIIHFHQTLGNKWSKIASFLPGRTDNEIKNVWNTHLKKRLSSNSSPSSSYSSVSCTHDQTAEADNSKNCVIVQEEGNSGVNESQGSPSSSHLHGTCMHTKPELDEVNELHDIQLLLDHDDFDDITSTFLQTNEMLFPEQPLDSLLHHQQTHIFTEFQKTGGATQEVTKPQSLDHPQPDIPRVFEETNGEFDLWSQLVESNSPKPSPNSEEFNGWFNFIDNQTYFDDFTLVGEVFL*
>Sp2g00770.1
MGHHSCCNQQKVKRGLWSPEEDEKLIRYITTHGYGCWSEVPEKAGLQRCGKSCRLRWINYLRPDIRRGRFSPEEEKLIISLHGVVGNRWAHIASHLPGRTDNEIKNYWNSWIKKKIRKPHHHYNRHQPSVTTVTLNVDTTSIVTAVPSTITTSTTDNLHFDGFVDCPNQLNFTNDQEANTKIQETLFSPKPPLFMVDPTLEGMFSQNFITNNNNKNNDHGTQRGGRGSVFEQAFLTTNTEEWDMNLPQQEPFQVPAMVSHLFNSSTNTNTETVISYNLPALVEGNVDNISSINNSNAQDGDMASTFECSSLVGNQDPSMTLGSSALSSSFPSSL*
>Sp2g05930.1
MGRHSSSYKQKLRKGLWSPEEDERLLNYITRNGHGCWSSVPKLAGLERCGKSCRLRWINYLRPDLKRGDFSPEEQNLIVELHSVLGNRWSQIAARFPGRTDNEIKNLWNSCIKKKLRQKGIDPNTHKPLSEVDKDHKSPSFSSETNQDFGFSGYLALQKLNSSSSPEHYVSIDNPLCSMIPTQFNVDGSVSNAVFETQIYVKPSVILLSPPDNVCTVPGGDHVKETESNWRSNCGTITNNTSSYLDYPGLDEMKWSDEYLNALLFTSQNQISNPIYVKSERDFNYNTDFPWSQSQDADVHLKDLQIMAVSFGQNL*
>Sp2g13920.1
MEETTKKKKKIVNNDDSKKKERHIVTWTQEEDDILRKQISLHGTENWAIIASKFTDKSTRQCRRRWYTYLNSDFKRGGWSPEEDTLLCEAQRLFGNRWTEIAKVVSGRTDNAVKNRFTTLCKKRAKYEAMAKENRIACCVNSNNKRMLFPDGISTPQKVESESPLAKKTRRSHIPDLKEISSYGDRSHLKVNSGVNQQVRPPLSVLAQNATKTDSAEGKNQINSAKEIDGELKGNREVFLKKDDPKVTALMQQAELLSSLAQKVNSDNTEQSMENAWKVLQDFLNKSKENDIFRYGLPEMDFQLEEFKDLVEDLRSSNEDSQASWRQPDLHDSPASSEYSSGSTVMPHPSGDKTLQPLSDTQTISQKQNGVELLQDKGIVSDATAEQVDILSTCRDVLKKTNEIVPMSGDEEFSSPVQVTSLFRSLAAGIPSPQFSESERSFLLKTLGVESPSPFPSANPSQPPPCKRVLLDSL*
>Sp2g16860.1
MEFESVIKTHYPYLAAVIYDDNLTLKDFHPSLTDDVSCEQNVHHKPFQPHTYDVPSKDIFRGSTPSPCTEAFEAYLHGISIDQDLFDMAYGTSSPVGPKDAPNMSHAPRDNTMWETDQNQGLIFGTESIFNLAMVDSSLYDAPKPMGVLSANEDAIMSRRQNNQILIRTDQIKKNKRLQMRRGSKPTKKASIIKGQWTSDEDRLLVKLVERHGTKRWSQIAKVLQGRVGKQCRERWHNHLRPDIKKDGWSEEEDMILIEAHKEIGNRWAEIARKLPGRTENTIKNHWNATKRRQHSRRAKGKDEVTLTLGSNTLQNYIRSVTYNDDTLMTATSNANVGPRNMRGKGKDVAVAASDYDKNSDENQCKYIIDGVMNLDLDDAKETPSSLAVVPATCASGSTSTSGSTSGSGSGVTAELDEPMTDSWMVMHGCDEVMMNEIALLEMIAHGCL*
>Sp2g16870.1
MEKRGVINSGGSGSSAEAEVRKGPWTMEEDLILINYIANHGDGVWNSLAKSAGLKRTGKSCRLRWLNYLRPDVRRGNITPEEQLIIMELHAKWGNRWSKIAKHLPGRTDNEIKNFWRTRIQKYIKQTDVTATTTSSVGSHQSSEINDQAASTSSHNMFCCTQDQAMETYSPTTTSYQHTNMEFNYGNYSAASASATATATADYQIPMTVDDQTGENYWGMDDIWSSMHLLNGN*
>Sp2g17240.1
MGRPPCCDKSNVKKGLWTAEEDAKILAYVAIHGVGNWSLIPKKAGLNRCGKSCRLRWTNYLRPDLKHDSFSSQEEELIIQCHRIIGSRWSSIARKLPGRTDNDVKNHWNTKLKKRLMKMGIDPVTHKPVSQVLSEFRNISGHGNSSEPLVRTFKTEPSNNSVLTQSNSAWEMIRNTTSHESYYNSPMIFTNPTSSEFQTSPFHLSSQSNHLLNGTTSSCSSSSSSTSITQPNQGAQAPVTTFCWSDYLLSDPVLPLSSQTKVVGSSATSNLTFAQNENFNGQAECSSQKLATKGLGTCHSASSFVDDILDKDQEMLSQFPQLLNDFDY*
>Sp2g17530.1
MVRPPCCDKGGVKKGPWTPEEDIILVTYIQEHGPGNWRAVPTNTGLLRCSKSCRLRWTNYLRPGIKRGNFTEHEEKMIVHLQALLGNRWAAIASYLPQRTDNDIKNYWNTHLKKKLNKANQDSHQELDQSRDRSSLSSSPSSSSANSNSNISRGQWERRLQTDIHLAKKALSEALSPAVAPIIASTLATTATTSSSAESRRSTSSACGFLRTQETSTTYASSTENIAKLLKGWLKNSPKTQNSADHMVSTDSETKQVIKSDVEKDFAGAFQSFSGFDRLKDCDSSYQQAGVSPDHETKPDITGCSNQSQWSLFEKWLFEDSGGQIGDILLDENPNFF*
>Sp2g17650.1
MDFSCFQEYPFDLRCRGAFNGFGENNAVKFSNKRRMVKESDELKKQKKKQRGSRGCSRGHWRISEDSQLMELVAVYGPQNWNHIAEKMQGRTGKSCRLRWFNQLDPRINKRAFSVDEEERLLAAHRAFGNKWAMIAKLFNGRTDNALKNHWHVLMARKLRLQSTSYIRRLDGSAHKPTADHKTLNLSPGTIDDEDMNVEKNSWKMLKEETTNLKAQYLQEEYCSTRMPMQGPHHHYSTFPADSLALTLHATKAPKFREKKKKLRAKQELDCSCHYYQSFCLL*
>Sp2g18110.1
MHDWAVDQVHHRNHDHDHDPYQQQQRQGCRKGPWTPEEDKLLAEYVTSNGEGRWSSVAKCAGLNRSGKSCRLRWVNYLRPGLKRGQITPQEEGIILELHSLWGNKWSTIARYLPGRTDNEIKNYWRTHYKKKEKSFSKQDKVKRSRKQLVLKPQPQPQPQPQNQPSDQLVCQDLMNLDNEENIGSSFSYPTSVFSDQFHMPQSVPATSSDHSMIDEGNLWGSLWSLDEEDPHRFGGGWEQRTAADIAEKFNGGEIEAPPCGSGEYNYNGFYTEGCIF*
>Sp2g19680.1
MGRAPCCEKIGLKRGRWTTEEDEILTNYIQTNGEGSWRSLPKKAGLLRCGKSCRLRWINYLRRDLKRGNITAEEEDTIVKLHSLLGNRWSLIATHLPGRTDNEIKNYWNSHLSRKIYAFTAVSGDEHNLNANDLVLKKSSSSSSSSGANNNDKTKKKKKGRTSRSSMKKHKQMVTASQCLPQAKELESKISDGGQKGSFDGESLWPYEWLDGEIERLMSSFVWECSSEEAVIEVKDDESDQNKVCESGDNSSCCVDLFEEEQGNLGNREIDHDMSVGKEREGSVLSSNSNENGDKDWWVGLCDSSEVGFGIDEELLDWEFQGSVACQSDDLWDLSDIGGITIK*
>Sp2g19930.1
MDDKRSLEINKNIGDFEKNVDDEMDLRRGPWTVEEDLKLINYISTHGDGRWNSLARCAGLKRTGKSCRLRWLNYLRPDVRRGNITLEEQLLILELHSRWGNRWSKIAQYLPGRTDNEVKNYWRTRVQKHAKQLRCDVNSQQFKDTMRYLWMPRLVERIQAASTSTTSTGSAATSSCVTTPSDQFVITSYDDGVNNINMDHFGLMSNPNGYLTPETSSVAVSPASVLTEYHMGGEVGKIESSYNPNQNMVGPQIMSPSQNYQEDNGGLLNGDYLTAMQEQSYLNWFEDINGIIPSYSDSFWSNIGSDEDFWLLQQQQQQQLVNNGSF*
>Sp2g21300.1
MGRHSCCYKQKLRKGLWSPEEDEKLLNYITRHGHGCWSSVPKLAGLQRCGKSCRLRWINYLRPDLKRGAFSQDEESLIIELHAALGNRWSQIATRLPGRTDNEIKNFWNSCLKKKLRRKGIDPTTHKPLVSDLQTLNVIDQKLASSNISEVIKSTGSINNPHDQSMVVSSQPGPWWFPMTTTTANQNATFCFSSSNNTPTVSDQIVSLISSMSTSSSPTPMTSNFNPVPNNWELNYCNNTVPSPSNSIFSAFFGNNYGEASQMMSNNNNNSVVDHDHRQDMKSWASEILHYSEHNQSSETCLEAEVKPDIAKYYWRSTSSLPSPNESAATLLNDADVDLYGKNLQKLNNMAFDQNL*
>Sp2g24200.1
MVRTPCCKEEGIKKGAWTPEEDQKLIAYVQLHGEGGWRTLPEKAGLKRCGKSCRLRWANYLRPDIKRGEFTPEEDDTIIKLHALKGNKWAAIATSLAGRTDNEIKNYWNTNLKKRLKQKGLDPITHKKPIDSTDQTDFKPKNRKFGSSGSAKLLNRVASKYAVDLNRDLLTGIIIGNSTITVDDSQNSSEMDSPTKNSTSTVLNKTAANSSALTSILINNASTSSGLSDNCSFSDDFNEFFSNEEISNMYTNVDNIGLMEELQGILGYGGADIGDIKDSPVVNVTDEMEFLDSWNEEDDMDLEKFVSSLDSKIGVFV*
>Sp2g24620.1
MSRKPCCVGEGLKKGAWTTEEDKKLISYIHEYGEGGWRDIPQKAGLKRCGKSCRLRWTNYLKPEIKRGEFSSEEEQIIIMLHASRGNKWSVIARHLPRRTDNEIKNYWNTHLKKRLMEQGIDPVTHKPLASDTSPTVTTPPENLHSLDASSSDKQYSRSSSMPSLSLPPSSGFNTVSEITSNDGTPVQEGSLSCKKIYKKSSSTSRLLNKVAAKATTIKEILSASMEGSLSSTSVSYSSFSSGFSEQIPNEEDSSTASLTNTRTEFDPFSHSSLYPQHEINATTDLDMDQGYDFSHFLEQIGRDDQDEENNMNVEYGHDILMSDVSQEVLSTSVDDQDNMIGSFEGWSDYLLDHAGYIYDRDSDSLEQHYI*
>Sp2g25510.1
MVGRKPCCDEVGLRKGPWTAEEDGKLVDFLRTRGCGGGWCWRDVPKLAGLRRCGKSCRLRWTNYLRPDLKRGLFSEEEIQLIIDLHARLGNRWSKIAAELPGRTDNDIKNYWNTHIKRKLIRMGIDPNTHRPFDQQKVNDEEKKNVPVVLQNDTSARNQNQLGDVDGDDQPWSFLVEDDGGGGGGDLTMLLSGDITSSCSSSSLWLKYGDLGYEDLELACFDD*
>Sp2g25650.1
IPFSLIYLTHFFYKYNQHLSPTSSDKTKPIWTFFVFNPRIFLKAFRKKPRILRKQKNMGRPPCCDKIGVKKGPWTPEEDIILVSYIQEHGPGNWRSVPTNTGLRRCSKSCRLRWTNYLRPGIKRGNFTEHEEKMIVHLQALLGNRWAAIASYLPERTDNDIKNYWNTHLKKKLKKINESGEKDNGGFFSSNSISQKQHQSSNKGQWERRLQTDINMAKQALCEALSLDKKPSSTLSPSSSPSLSKPVIIPQNIPSFSSVLLDRCYDPSSSSSSTTTTTTTTSNTTTPYPSGVYASSAENIARLLQDFMKDTPKTLNLTSSSPVSETGPLASAASEEGGEGFEQSFFSFNSMDETQNLTQETSFFHDQESKPAIAMDQDSGLISQGSLSLLEKWLFDENMVGMPLEGQEPMF*
>Sp2g28330.1
MGRSPGADETGLKKGPWLPEEDEKLISYIHKHGHSSWSALPKLAGLNRCGKSCRLRWTNYLRPDIKRGKFSPEEEETILNLHAVLGNKWSMIASHLPGRTDNEIKNFWNTHLKKKLIQMGFDPMTHRPRTDDIFSSLSQLMSLPNLRGFLDLQQLVPFEDQALLNLQAEMAKLQLFHYFLQPPPLPMSSSSVNPNELNVLNLLIKENSNTNSLDLCFLTSCLQDINNNLPSLKALDENHLISQNNSPIWLHEPPSLNQTMLPSHDLSTWSDDLARSVDGFGCNQASSSHDQPVAATGSVDLPDHLFDDSIFPYQS*
>Sp2g28880.1
MGRAPCCDKANVKKGPWSPEEDAKLKDYIENSGTGGNWIALPQKIGLRRCGKSCRLRWLNYLRPNIKHGGFSEEEDNIICNLYVTIGSRWSIIAAQLPGRTDNDIKNYWNTRLKKKLLNKQRKEFQEARMKQEMVMMKRQQQQGQGQGQSNSSTDIYLNNMFGSSPWPLLPQLPHHQVPLVMMEPTSSNYYQTSPSCNLEQKPLITLKNMVKIEEEPERTNPDHHRHHQDSITNPFDFSFSQLLLDPNYYLGSGGEGDFAIMSSSTNSPLPNTGGDQNQHQQQEILQWFGSGNLQTEAINDIFLNNNIANLETNENTKFYGNSSVAGAGGALAGGTTSTSADQSTISWEDITSLVNSEDTRYFNGQIN*
>Sp2g29360.1
MADRIKGPWSPEEDEQLRRLVIKYGPRNWTVISKSIPGRSGKSCRLRWCNQLSPQVEHRPFSTEEDETIARAHSQFGNKWATIARLLNGRTDNAVKNHWNSTLKRKCGTYDHNSDASAEDHRPVKRSVSDGSPPVVTGLYMSPGSPTGSDVTDSSTIPVLSSVELFKPVPRSGAVVLPLPTETSSCSDDPATSLSLSLPGADVSEESNRSHESANNNTSSRQKNNTVSFLPLSAGFRGAIDEMGKSFAGNGGEFMAVVQEMIKAEVRSYMVEMQRNHNGGGGFVGGFGDKGMIPMSQIGVVRIE*
>Sp3g00520.1
MKKTGRGKQRITSHSQKEEEGTVRKGPWTMEEDLILFSYILNHGEGLWNTVAKASGLKRTGKSCRLRWLNYLRPDVRRGNISAEEQLLIIQLHAKLGNRWSKIAKHLPGRTDNEIKNFWRTKIQRHIKLSSSSSSSENMNIRQSPVMTTTDQGSSSKAFDMAESFISPTPFHVMEQSNDSYWNVEDLWPVHLLNGDHQHQLI*
>Sp3g00980.1
MPIHVRDREKGRLQNLNRDIFCCVSASINQTQAKRAAFPNLWNIMGRSPCCDKAGLKKGPWTPEEDQKLLAYIEEHGHGSWRSLPEKAGLQRCGKSCRLRWTNYLRPDIKRGKFTVQEEQTIIQLHALLGNRWSAIATHLPKRTDNEIKNYWNTHLKKRLVKMGIDPVTHKHKNETLLSSTGQSKNAATLSHMAQWESARLEAEARLARESKLLHLQHYQNNNSNNNLNKSAPNHCLTHKTSTNWTKPNEGNGDQQLESPTSTVTFSENLPLMIMPLGIPTENRNRNIRESNNESSSEIPNIIEFAVSSSTSSDVTLVKDSEHDWMRQINCPAEGIEEGFTSLLLGDSIDRSLSTGKNDEATTGAVAVNGSDYSYYEDNKNYWNSILNLVDSTPSDSPTMF*
>Sp3g02000.1
MGRSPCCDESGLKKGPWTPEEDQKLINHIRKHGHGSWRALPKQAGLNRCGKSCRLRWTNYLRPDIKRGNFTAEEEQTIINLHSLLGNKWSSIAGHLPGRTDNEIKNYWNTHIRKKLIQMGIDPVTHRPRTDHLNVLAALPQLLAAANFNNLLTLNQNIQLDATSIAKAQLLHSMIQVLNNSNSTSSSSSFDIRHTDNNIFGQSSFLENQQNISENLYDPTQSLIHNAHQQHLDSFPSPVGVVSHQDDQDMIPPLISASPDESKQTQMMIKNKEILKHTDHTSNPSSTSTFTQDHQPWCEIIDDEASDSYWKEIIEQTCSEPWPFRE*
>Sp3g05440.1
MDEKGRSLKNNNMEDEMDLKRGPWTAEEDFKLMNYIATHGEGRWNSLSRCAGLQRTGKSCRLRWLNYLRPDVRRGNITLEEQLLILELHSRWGNRWSKIAQYLPGRTDNEIKNYWRTRVQKHAKQLKCDVNSQQFKDTMKYLWMPRLVERIQSASASASASASAAAVATTTTTGSAATSSCITTSNNQFMTYDYNNNSMGQQFGVINNNDYITPENSSVALSPVSDLTEYYSAPNPNPEYYSGQVGNSYYPDQNLVGPQMLPENYFDYSGLLDEDLPAMQEQSNPNWFENINGAVSSSSDSLWNIGESDEDFWFLQQQQEFNNNGNF*
>Sp3g06970.1
MMMRNPDITTIKDKNKPNHACGGNTNKPKLRKGLWSPDEDEKLIRYMLTNGQGCWSDIARNAGLLRCGKSCRLRWINYLRPDLKRGSFSPQEEDLIFHLHSILGNRWSQIATRLPGRTDNEIKNFWNSTLKKKLKNNNNNTSSGSSPNNSNTNSLDPRDQHVDMGSKSNPMMDGYYHHDDMMMMGNTMRMDSSSFNFSPMVSGVGLNQLDPLISVPDHNQYQQMRNTGNLFNVDGLGDNGNANLDPISKRVSVEGEWFLPSSEDTNVIACTTSNNVNLEVLDPCFNSRSLCHSESYKVGNMLGMDNNSWEIENPKIGDWDLDGLIDNNSSFPFLDFQVD*
>Sp3g07610.1
MEGEIGRRSEMTELGEVEEVVAGGRGDGDGGGAGEEDAAMFVGEGTSGRGGKERVKGPWSPEEDVVLSELVEKFGPRNWSLIARSIPGRSGKSCRLRWCNQLDPSVKRNPFTEVEDQAIISAHAIHGNKWAAIAKILPGRTDNAIKNHWNATLRRRCMDVETLTTNRGTKNLVLEDSEFDRTMNTIASSEETLSSGGDGHVTTPLVSSEGKEATSMELSKEQCVDKTNMEGISRQEGNDPPTLFRPVARLSSFNVQDQNQFQSCKQDTAMLRLLEGAYSEQFVPQKCGRGCCSNNPVGIFQKNSLLGPEFVDYLDPPTFPSYELAAIATDISSLAWLRSGLESSSVRAMEEAAGRLRPQGSRGHRDHYLVSEQGKSITNVLST*
>Sp3g07750.1
MSSNLNPPASSPDVEEKGKVKMEDECIENKQSTAASSSSVSEGSGSSFLKSPAVASPATVSPSHRRKSGPIRRAKGGWTPEEDETLRQAVGTFKGKCWKRIAEFFSSRSEVQCLHRWQKVLDPELIKGPWSQQEDEKIVELVDKYGPSKWSIISKSLPGRIGKQCRERWHNHLNPGINKDAWTPEEELALMNAHLIHGNKWAEIAKVLPGRTDNSIKNHWNSSLKKKSQFFLANGGLPPAAAKNGVPDRATKRPSSVHKRDSDSVAQTSSVTRQINKPDEDGKDQLNLSIPLEEVVAASPMTGVSEYAPSPQLPINPEPSPENGYHLYYNKPQTEYYMASEADKQRMYGYECGCSPSASPVIFFTPPPCRKEYSNGLAPTSPESFLREAARTFPNTPSIFRKRKRKVVVSDNNKVAKTEEEVKEVVDEKVNDISESPDCEEKQNNGSSAYNLSPPYRIRSKRTAVFKSRQLEFISAEEEKGGDETKSSEKDKLLDGVSQLPS*
>Sp3g09670.1
MSYTTTTADSDDGMYSSIHDESPAADNIGNGCRSRGKGSVLKKGPWTSTEDGILINYVKKHGEGNWNAVQKHTSLARCGKSCRLRWANHLRPNLKKGAFSQEEEQLIVEMHAKMGNKWAQMAEHLPGRTDNEIKNYWNTRIKRRQRAGLPLYPPEIHVEDLQWSEEYITSNISGVDHRRRHQDFVQLENSKANVLFDDLNFASSLLPGASDVSDMFACNMLGTGASTSWYESYMPPILPSPKQLRESVSWFPMCSSHIKQEFQSPERFHNAAPEKNPRSCSISPCDVDHPPYGNQHSYGMMIPDSHTFTDGMLSTSKPSFGAVKLELPSFQYSESSAFDQWKTTPSPPQSDLLDSVDAYIQSPPPLEIDEPDCFSSCDTGLLDMLLHEAKIKTSAKHSLSPSEKNFSSTTCTTDVTQNVPRGGETQIKSGEFEGSQKNWARSEIPLSTQLSAGGNSSAFAGNVIKTEELGQVWEPKRVDITRPDVLLASSWLDQQGCFGIVRDSSSMSDALTLLLGGEDIGNSYVTVGSSSGQAPRGVGSCGWTNMPPVWSM*
>Sp3g10880.1
MREKWEMKRDEMGHRCCGKHKVKRGLWSPEEDEKLLRYITTHGHPSWSSVPKLAGLQRCGKSCRLRWINYLRPDLKRGSFNAEEEQTIIDVHRILGNKWAQIAKHLPGRTDNEVKNFWNSCIKKKLLSQGLDPSTHNLMPSHKRSASSSNNKIPKPSKTKSIMTNPTFDQSTAAFSITNINPHSSTKPNRVKSPNRTPVPSQTMIPIKDTLSSLLDDENMIPSWSDVDGMAPVHEEAPMFSSEKAVVEVDDDDLNMDFLFNTPSSSTFDPDFASIFSSAMSIDFNPMDDLGWTF*
>Sp3g10980.1
MGQRRTPCCDSTQVKRGPWSDEESEKLKAFILKNGHCNWRSLPKLAGLKRCGKSCRLRWINYLRPGLKRGNFTKEEEDTIIHLHQAHGNKWSKIASHLPGRTDNEIKNVWNTHLKKRLIKSNSSASDVTNQASSISSSSSSSSSISSVSNNVINRGKHNQEEEFEEILVEDMACGFEVNAPQSLEFLFQDQQIPPPPISKPEHELCSRMVEPGLDDYNEWLNYLDNQTL*
>Sp3g11750.1
MTSSGGKKPVTKRMMTPCCMKMGMKRGPWTVEEDEILVSFIKKEGEGRWRSLPKRAGLLRCGKSCRLRWMNYLRPSVKRGGITPDEEDLILRLHRLLGNRWSLIAGRIPGRTDNEIKNYWNTHLRKKLLREGIDPQTHKPLDANNTHKPGEEVSGGQNLLEPNSSSHNDDTTVSSGNGASKISISVFGDEDDEDFGFCYDDKFSSFLNSLINDDPFDSNIPISQPLKTHDSTDEIVGASSSSGHDQRPEDM*
>Sp3g12120.1
MGHHSCCNKQKVKRGLWSPEEDEKLINHINTYGHGCWSSVPKHAGILTHVYIYGFCLQRCGKSCRLRWINYLRPDLKRGSFSPQEAALIIELHSILGNRWAQIAKHLPGRTDNEVKNFWNSSIKKKLILLTNLPYHNGFNATTGEDEGSRFMSNIITNTNPNFITPSHLPLPSPHVMTPLMFPTCREGDFKFLTTTNTNQSHQDNSLYNNLDILSAPPTIDNHRYLDNDPQWPALPDLPASTISTFHETVQDYDDGNKLNVFVTPYNENGDPRSIPLVATKLLCGQVLEGKVLSSSPISQDHALILPTTYSLQMPGDHQRVDSYINHMIIPSSSSSSSPISCGQYVIT*
>Sp3g16220.1
MNRESLYEADDDDDEDDIGEDLEDLRRACMVSEPNSDEVIAEHDSVGPEGGGGGGIPSNSENEDDFEMLRSIKNQLASSKDSRGGPPLGLSLPSDSESEDDFEMLRSLKSQLALSMDACFPPMSLSDDDDEDDSFETLRAIRRRFSAYANFDLDGTFMNDSSGKKKQVYASDNEPSSEILSRSNTCERFPDHGKSVVTVPDSEGVQAGHSVDLHENTAIVPLDQLETCQSSLLPAASSTFPESAQAFVDAIRRNRSCQKFLRRKLTEIESKIVQNEKHQKNVKIVKDFQASCKRITKQALSQGKDPRVELISTRKSGPHDSSEGNKKTSPLMFGPPENPCVANYRMALEKYPVSVNRRNWSNEENENLAKGLKQQIQETLLSEAIERSSNLEGSTDDIDTINESIKNLEITPEMIRQFLPKVNWDQLASMYIKDRSAAECEARWMSSEDPLINHRPWTAEEENNLRLIIKKQSLTDWLDIAVSLGTNRTPFQCLARYQRSLNADILRKEWTAEEDDQLRAAVELFGEKDWQSVANVLEGRTGTQCSNRWKKSLHPTRKKVGKFCPEEDKRMTVAVTLFGAQNWHKIAHFVPGRTPTQCRERWANCLDPNVSRGKWTKEEDAKLREAITEHGCGRWSKIASHLSHRTDSQCRRRWMSLYPHQVPLLQEATRLRREAIVGNFVDRESERPALFAGDCLALPEISVEPEPAIVALKKKRKRQKKSNADCESQASCAAPERQPKKRRKGLEGCSGDVCTQENETVCENDENNGGEVTSLEWYNENQDNVKAKKQRGRRKSVAETSNSSTVTTNCSQVKVGIKKL*
>Sp3g20900.1
MGRAPCCEKMGLKRGPWTPEEDQILISFIHIHGHSNWRALPKQAGLLRCGKSCRLRWMNYLKPDIKRGNFTKEEEDAIISLHQILGNRWSAIAAKLPGRTDNEIKNVWHTHLKKRLEDYQPAKPKTSNKKKGSKPKSQSKPTKSNSTRSESELANSSNPSFESLFSASPSTSGEVSSVTLMSHEGYSNEAKMDNKSGDISNIDQDCCSFENFGADIDESFWNEALYSQNEQNYTSNLEAAGFDEMQQEFQHFGSVGNEMVLDSEMDFWFDVLARTGGEQDLLAGL*
>Sp3g22080.1
MSLWGVMGGGWGMVEEGWRKGPWTAEEDRLLIDYVRLHGEGRWNSVARLAGLKRNGKSCRLRWVNYLRPDLKRGQITPHEETIILELHAKWGNRWSTIARSLPGRTDNEIKNYWRTHFKKKTKSPTNNAEKTKNRILKRQQFQQQRQMELQQQQQLLQFNQIDMKKIMSSLDDDNNNNNGDNNFSSSSSGSSGEGCAFYVPHQIIHSTSSGYDPNGNGFHTVAPMPIPEANVNEDYAIWDGLWNLDLDGQGSFGGGACVPRKQCFQNLVIPSVNLTF*
>Sp3g27050.1
MVRDRESLVVSTEVSEGSNGCENNKSCQRGHWNLMEDENLRKLILQYGPKNWNFISEYFEGRSTKSYRLRWYNQLDPKLKEKPFTEEEEEDMLLKAHAIQRNRWDSIAKNFPRRTDNAVKNHFYTIMARRKCEGSVTNTSYNLPSLNNLYFGFGRYCIKYTQNVLAPCSSWIFFGLK*
>Sp3g30020.1
MGRSPCCEKEHMNKGAWTKEEDERLVSYIKSHGEGCWRSLPRAAGLLRCGKSCRLRWINYLRPDLKRGNFTHDEDELIIKLHSLLGNKWSLIAARLPGRTDNEIKNYWNTHIKRKLLSKGIDPNTHRSINAAKIPDSKKTEDQVVKDVSFVSRFEKTKKSEDQKQNKNGLVCKEERVEYYPVVVVEEEVFPDLNLELRISPPWQHKNHGDQRRERSPYTASRFYMENGMECSSDTAKCQTEDSSSISYSSIDISSNSSSIGYDFLGLKTRVMDFRSLEMN*
>Sp4g02280.1
MSGSTRKETNRIKGPWSPEEDDLLQTLVQKHGPRNWSLISKSIPGRSGKSCRLRWCNQLSPEVEHRAFSSEEDETILRAHARFGNKWATIARLLNGRTDNAIKNHWNSTLKRKCSSGGGGGGWTSDEGKSCDFGGNGGYDGNLTDEQPLKRTASGGGGGGAVSTGLFMNPGSPSGSDVSEQSSGPVFPSPSHVFKPTARAGGVAIESTVKDPATSLSLSLPWVNESTQERDTAELFPVKKQEEERKKGISGFSGDFMTVVQEMIKTEVRSYMADLQQGNGGGSGGGGSSCMVQGANGRNVGFREFIGTGKID*
>Sp4g08390.1
MRKVRHDSGSGEDSALEKTFQKGPWTLAEDELLIAYVDKHGDGNWNAVQKHSGLSRCGKSCRLRWVNHLRPDLKKGSFTEKEEQRVIELHASMGNKWARMAAELPGRTDNEIKNFWNTRLKRLQRLGLPIYPDEVQEQAMNAAAQSGQNTDSLNGHHSQESLELDCLEIPEVEFKHLQLNNCTSLYHSMLRNFPKGNFMRQRPCLYQPNTYSVIGSPYMSPNRKRFRESETPFPYTGGYATNEQSAQLWNNPFVESTSEQFNVLPDSHFLGNATYSSSSEALIHEAEKLELPSFQCFDPQEEPGDWETQLSNPMPALESDNTLVQSPLTDQTPPNFPSSFYDGLLESVVYGSSGERRETNTDPDSPLLQSSLLGHIELTPATADTTGHNSNFETDLGQFGPISSNESRTSFDGGDWIRYLLGEDRAYTK*
>Sp4g13670.1
MGRAPCCEKMGMKRGPWTPEEDQILINYIHLYGHSNWRALPKHAGLLRCGKSCRLRWINYLRPDIKRGNFTPQEEQTIINLHEVLGNRWSAIAAKLPGRTDNEIKNVWHTHLKKRLNKIQNNGGDTKEGINGIKETKHEDKEPVTVVDITSPQQFSNSITTFDISNNNKDDMMSYEDISAYVDESFWSDVVSVDNSNSNEKKIEDLEGLLDRNSKRYNNSKLYNDDMEFWFELFTSNRRIEEFSDIPEF*
>Sp4g14830.1
MDGVAETMVTATEARGLKKGPWTTTEDAILTEYVKKHGEGNWNAVQKNSGLLRCGKSCRLRWANHLRPNLKKGSFTPDEERIIIELHAKMGNKWARMASQLPGRTDNEIKNYWNTRMKRRQRAGLPLYPQEIQYQGIDNDDDFDFEFNSFQFQNQDHLNHQNMIQYTNSSNTSSSSSSFSSSSSQPPKKLCLDPLISTNPGLNQIPDSPMNFQMFSLYNNSLENDNNQFGFSLPLSSSSSSNEFCNPDQLLELLSENSDTNNTSKKDIDAMSYSSLLMGDHETRPSFFPLGLDNTVLELPSNQTPTHLLTSSTLPDNVVNLDPPARNSGLLDALVEESQALSRGGIFKDARVSSSGLCENQNKRVKMDFENRLIDHLNSSHQSSLETNPYKKYNEPTMVKETVDDDDDILMSLLNNFPSTTPLPDWYQTTEIQTEASLPFGGNSMVEPHKPLPSSGVDPMASLGSCYWGNMPRIC*
>Sp4g19180.1
MGRAPCCDKANVKRGPWSPDEDAKLKDYIEKQGTGGNWIALPHKAGLRRCGKSCRLRWLNYLRPNIRHGDFTEEEDKIICSLFASIGSRWSVIAAHLHGRTDNDIKNYWNTKLKKKLIATMAPPPPHHLLTIGSSPSPSSPSSSSQYNMVNSFLPYNPSISTNQLITPHQGMMMTMMDQQQLLLYQEDMGSLVNSPNSNKLIMSHQEESPKQSTNKGIMLLSDVRSGSSSTTSTVTRVKMEHHDYHHEEEERSMEDYGMEEIKQLIGSSCTSSSSNTLWFDENKTEDKFMMYY*
>Sp4g19990.1
MKERQRWSGEEDALLRAYVRQFGPREWHLVSERMNKPLNRDAKSCLERWKNYLKPGIKKGSLTEEEQRLVIRLQEKHGNKWKKIAAEVPGRTAKRLGKWWEVFKEKQQREEKESNKRVEPIDESKYDRILESFAEKLVKERSNTVGSVSVPAAAAAAAMASSNGGFLHSDQQAPTPPNHVIPPWLATSNNGNNVVVRPPSVTLTLSPSTGAAAAPQPPIPWLQQQPERGGGAETSPGGLVLGSMIPSCSGSSESVFMSELVECCRELEDGHRAWAEHKKEAAWRLRRLELQLESEKTCRQREKMEEIEAKMKALREEQKIAMEKIEGEYREQLVGLRRDAESKDQKLADQWTSKHIRLTKFLEQHMGCRQRLLDRP*
>Sp4g22170.1
MTGEIDGLMLPANPSTAFDELEDAINTAVDAELAELANGGDGGSSKAKGPWSPEQDAVLTRLVNKLGPRNWTMISRGIPGRSGKSCRLRWCNQLDPCLKRKPFTDEEEHLIMSAHAIHGNKWSVIAKLLRGRTDNAIKNHWNSALKRKQADLWKNHQLVSNTVTPCIKETMVVRKIPNASPKEYLNREETNSSNHLILADDKVDDQANKPREQNCKLGVHRPVARIGAFSVFKPGYMNHHMAPCEGPLVKASRPDSLAGKFLQSLCYEPNIPSKCGHGCCIHPDKAPSSSCNSVLGPEFVDYEEPSSAALDQELVSIATDLNNIAWIRSGVNKSYFREVEQSLKADNHFHLEHARARAKFTGIVNNGISSQMVRQDLRAFS*
>Sp4g29180.1
MGDYERNSNSPAHEEDSDVRKGPWTEEEDAILVNFVSIHGDARWNHIARSSGLKRTGKSCRLRWLNYLRPDVRRGNITLEEQFMILKLHSLWGNRWSKIAQYLPGRTDNEIKNYWRTRVQKQAKHLRCDVNSNLFKETMRNVWMPRLVERINAQSPSATCETGESMITGPGQPIDEPNSVEPGFVQFNQVHQYQQQQFVPASELSATSSNSPAETLSDVQGGAASGSGYDPAGQTGFEEFNDWGCVGGDSMWPGDESFWFLQDQFCHEMSSYSYN*
>Sp5g00890.1
MGRAPCCEKVGMKKGRWTAEEDQILTDYIQSNGEGSWRALPKNAGLKRCGKSCRLRWINYLRSDLKRGNITREEEDLIVKLHSSLGNRWSMIASNLPGRTDNEIKNYWNSHLSRKLHSFIRKSTVIDNAHPPQKHRPGRTRRSAMKPKFRLNPKNNKNPNSLKANESYAVLAMATKENGEGGEEEDALNVLSSSSSSGAEKAGLGPCGCGNDGYCNPSINDDDGVLCFNDDIFDTCFLSNEPNADHVFPSGPNKGFSSGHENIDTMADDFVDWDFVCRDGQSLCDEKEGTDSVLSWLLDADKLESDIRQTESNDFGEPLDLDEEKAMVAWLLS*
>Sp5g02120.1
MGRTPCCDKKGLKKGPWTPEEDEILVEYIKKNSHGSWRTLPKNAGLLRCGKSCRLRWTNYLRPDIKRGPFTPEEEKLVVQLHAILGNRWAAIAAQLPGRTDNEIKNLWNTHLKKRLLSMGLDPKTHEPLPSYGLAKQAPASPTTRHMAQWESARLEAEARLSRESMLFNPTSGGGGKSDCDHFLRIWNSEIGEAFRNLAPFDESITSQSPCSMTTSSSSALPKSSTNSCVGREIVMEIHGSDSSPCSNNLEDVSSDSALQLLLDFPISDDDMSFLEENIGSYTESTVGVVSMVSKF*
>Sp5g02770.1
MEAAKKEEIKKGPWKAEEDEVLINHVSRYGPRDWSSIRSKGLLHRTGKSCRLRWVNKLRPNLKNGCKFSAEEEKMVIELQSEFGNKWARIATYLPGRTDNDVKNFWSSRLKRLARILHNSSDASSSSCCNPKPSSHRNKSKNVKPNQSFNPSQGFGSVEEEIIASSSSSKIFPYSSSDQVDETLRLPELDIKLEHQPFTFGTDLVLADTTPLLSESQLANQQAVIPFSPESRELLARLDDPYFYDILGPADSSEPLFALPQPFFEPSPAPRRCRHVSKDEEESDVFLDDFPADMFDQVDDPIQSP*
>Sp5g06740.1
MEGETHRSEPLPFQSTDSDEVISAAIETELAELAASNSNGGGCGVGVGGGGGGGGIKSKVKGPWSTEEDAVLTKLVSKLGPRNWSLIARGIPGRSGKSCRLRWCNQLDPCLKRKPFSDEEDRMIISAHAVHGNKWAVIAKMLPGRTDNAIKNHWNSTLRRKYADLWNNGQWMASQVTTAYIKNENVDGTSNTSIQQQLPPTEIISPPEPLQVNDVTMDDAANEPQEQAPIESSTPVDSNVFRPVARVGAFSVYNPTSQRNGYRDHNVVPCEGPLIQAAKPDSLAGKFLQSLCGEPNIPSKCGHGCSTYPAETKLSGKSLLGPEFVDYEEPCAVFSQELISIATDLNNIAWIKSGLDNTIVREAEQSSNIDNFKFDDPRMKFSGMMPRQDFFCARS*
>Sp5g09130.1
MDLKKEETLRRGPWLEEEDEQLVKFVTLLGKRRWDSLARVSGLKRSGKSCRLRWMNYLNPSLKRGPMSQEEEMIIFQLHALWGNKWSMIARRLPGRTDNEVKNYWRTHFRKKEEAQNYARYKNNVFSIDNLTDWSGNTGEELFRKYKETETTRTRRTQEHGFDEIVKEHNQRSVESDKETIGSIFERESFGVMNSPYENRISDWISEISTDQSEANHFEDNSSCDNENNSKNNLRIGSWWFQESRDFEEFSCSLWS*
>Sp5g12050.1
MADRVKGPWSQEEDDQLRRMVEKYGPRNWSAISKSIPGRSGKSCRLRWCNQLSPEVEHRPFSPEEDETIVSARAKFGNKWATIARLLNGRTDNAVKNHWNSTLKRKCGGGDGNFVVMTTEEDQDRPKKRRSVSSESAPQVDTGLYMIPESPTGIDVVSDSSTIPSPPSPVAAQLFKPIPVSGSFPVPPVEMSSSSEDPTTSLSLSLSLPGADVSQESKITGSSHSSLLFPRFESQMKINVEERGEALVGRRAEFMTVVQEMIKAEVRSYMAEMQKNSGGGGLFVGGFFDSGNGEKKNVQKNQIG*
>Sp5g12400.1
MGRAPCCDKANVKKGPWSPEEDAKLKSYIETSGTGGNWIALPHKIGLKRCGKSCRLRWLNYLRPNIKHGGFSEEEENIICNLYLTIGSRWSIIAAQLPGRTDNDIKNYWNTRLKKKLIIKQRKEIQEACMEQQEMMVMMKRQQHQQQQQIQTSFMMRQDQTMFTWPLQQLPYHHHDDQVPTLVMNSLCDQEDIKPAIIKNMVKIEDQEPERTNAFDHLSFSQLLLDPNNDHLGSGEGFCMNSISSTNANCPLFNTSINHQWFGNFHDEATDLFSGATSTSADQSTIRWEDISSLVYSDSKQCC*
>Sp5g13130.1
MVFKSEKANKKLKSKEKQRKGLWSPEEDEKLRSHVLKYGHGCWSSIPIQAGLQRNGKSCRLRWVNYLRPGLKKGVFTKEEKTSLLSLHSILGNKWSQISKYLPGRTDNEIKNYWHSYLKKSTTWKQHEEATRTRQSQTHSITNSLKALESTTGRSSSLINVIGDSCNAKVPSFLPSLVFSEWLDHNLVMDQPPQTSSVAQDLFVPEERGFSGTSGQRFHENNNSFGDFIPNLDFLFDDEISEIEFCTSFSDNFLFDGLISEQRSM*
>Sp5g14310.1
MGRPPCCDKIGVKKGPWTPEEDIILVSYIQEHGPGNWRSVPTHTGLRRCSKSCRLRWTNYLRPGIKRGNFTQHEEKMILHLQALLGNRWAAIASYLPERTDNDIKNYWNTHLKKKLKKLNDYCDSTINNGLGNKDLSSSNKNTTSHQSSGSNKGQWERRLQTDINMAKQALCDALSLDKPQNPTNFSVTDLGYGPSSSSSSTTTTRTSNTNPYPSGVYASSAENIARLLQNFMKDTPKTLLPSPVAATERAITTAASSPSTTEGGGEGFDQSLFSFNSMDEAEDKPKLIDHDINGLITQGSLSLFEKWLFDEQTQDMITNNNMSLEGQEVLF*
>Sp5g15520.1
MKMMQEENRKGPWTEQEDILLVNFVHLFGDRRWDFIAKVSGLNRTGKSCRLRWVNYLHPGLKRGKMSPQEECLVLELQAKWGNRWSKIARKLPGRTDNEIKNYWRTHMRKKAQEKKRPMSPTSSLSNCCSSSMTTTNTQDTSFQSRKSSGKVSFYDTGGSTGERNQETEDGFSMDDIWGEIDHSAVSIIKPVKDIYSEQSYCLSYPNLASPSWESSLDSIWKMDADKSKMSSFATDQFPFCFQYSRTPWSSG*
>Sp5g21300.1
MGRQPCCDKVGLKKGPWTAEEDRKLINFILTNGQCCWRAVPKLAGLLRCGKSCRLRWTNYLRPDLKRGLLSDYEEKMVIDLHSKLGNRWSKIASHLPGRTDNEIKNHWNTHIKKKLRKMGIDPLTHKPLEQKEEEEPIKKLHKPIDQSLEEPNSCLKYSNNKNMFLSYDDQSSMAINLEYGIEEVPLVDPECLELICNNSTMSSSTSTSSYSSNDSSIFKELQFPDLDWSDYGNDNNNESGVDNITENNVMSLWDVDDFRSWDLLLNDDIAQSPSTFGLF*
>Sp5g21450.1
MDAPWNRLRKGAWTAEEDCLLRQCIDKYGEGKWHLVPSRTGLNRCRKSCRLRWLNYLKPSIKKGKLSSDEVDLLYRLHKLLGNRWSLIAGRLPGRTANDVKNYWNTHLNKKPDLSCKTEMEERNPTGSAATPDPKVNVIKPQPRSFCSNNHLSRVNSLPEVEVNVSITGNNDEEVLYDLVENVMDGESMWWESLLEENRGADAVDPAGMAIDEAGTSLMNSSSSMFDTEQLWSLYNEETGELD*
>Sp5g21460.1
MEGSSKGLRKGAWTAEEDSLLRQCIDKYGEGKWHQVPLRAGLNRCRKSCRLRWLNYLKPSIKRGKLSSDEVDLLLRLHKLLGNRWSLIAGRLPGRTANDVKNYWNTHLSKKQEPCCKTKLRKRNIPCSSNAPAPKIDVFKPRPRSFNVNNGCSHLNARPEVNTIPLCRGLNNVNNVCENSITCNKDEDKYEFVSNLMDGQNMWWESLLEESQLEPDALVPEAMAAEKGATSAFDVEQLWSLLDGDTVELD*
>Sp5g23370.1
MENSMKKKSFKESEDAELRRGPWTLEEDTLLTNYILHNGEGRWNLVAKCAGLKRTGKSCRLRWLNYLKPDIRRGNLTPQEQLLILELHSKWGNRWSKIAQYLPGRTDNEIKNYWRTRVQKQARQLNIESNSDKFFDAVRSFWVPRLMEKMEQNSSTTTYSCPQNNNNNNNNSLLPPSQSYDSMISTQTYTDFSGQKPCLSNMDGSTSSSTFMPDLMTVPHFMDHNNIIDGSMCYHGGNNDQELGGYIPGMEEYYYMGNSDIGTECHVAEAYEDVTQDPMWNMDDIWQFRE*
>Sp5g28620.1
MCSRGHWRPAEDEKLKDLVEQYGPHNWNAIALKLPGRSGKSSRLRWFNQLDPRINRNPFTEEEEERLLAAHRIHGNRWSIIARLFPGRTDNAVKNHWHVIMARRTRQTSKPRILPSTTSSSSLMATEQIMMASGDRKRILGDVINYPYQFSHMNHLQFLKEFFTGKVALNTKANQSKKPMEFYNFLQVNTDSNKSEIINQDSDQSNPNDSENKNESRVPFFDFLSVGNSAS*
>Sp5g29310.1
MIHHTNHNAESLSLSLFRSVAYSIAIKNQESRMVRTPCCRAEGLKKGAWTQEEDQKLIAYVQRHGEGGWRTLPDKAGLKRCGKSCRLRWANYLRPDIKRGEFSQEEEDSIINLHAIHGNKWSAIARRLPGRTDNEIKNHWNTHIKKRLVKNGIDPLTHKSLLDGASKSSDHPMTPPDKSGVHQEEDDQKSDNNKSSGSSSARFLNRVANRFGKRINHSVLSDIIGNGGPFTSHTTPTTSATESEKSTSSSSTPDSSNLLIDQNMIIDATSLSSSTFSNDTSDPLMYDNIFEDIEDMTGFSSRFLNDVESHGDEDFLMLDESCLESTLFMKELTMILQEDKIDTTTLFKDRHVTPISEVDDSFEGIDNYFG*
>Sp5g29600.1
MGRTTWFDVDGMKKGEWTAEEDRMLVAYINEYGLGDWRALPKRAGLQRCGKSCRLRWLNYLRPGIKRGKFTPQEEEDIIKFHSLLGNRWAAIAKQMLNRTDNDIKNHWNSCLKKRLFRSGIDPMTHEPIVPVVTSSSTTSSPTPTPSSSSSSSSFSSTGSARLLNKLAAEISSRKHGLDRIKTVILSEPRQAIEEEKITTISKEEEEEEDEDVIACFMEIDENLISTTSFDELPCDSTTTIGFTAAFDDYSSIQPYDLYKSDFYQNTYDDPFLL*
>Sp5g29770.1
MGRPPCCEKMEVKKGPWTPEEDIILVSYIQQHGPGNWRSVPTNTGLLRCSKSCRLRWTNYLRPGIKRGNFTQPEEKTIIHLQALLGNRWAAIASYLPQRTDNDIKNYWNTHLKKKLKMKLQNGITDDNTDMTEMSSCNNHSNSCSNNNNNTTNKRVVNKGQWEKKLQTDINMAKQALFQALSLDQPSSSIPPEPDSSKPHHHHDSATATYASSTDNIYKLLQNWTSSSSSMPNTSSLSNNRSSSTGEGGVLDHHSLFSSNSESGSVDDKLNFMTETSIFKGESKKNADTEATTNATTHDHGSLSLIEQWLFDDQGLVQCDEDQENPIDVSLEGRNNDNNCQDLF*
>Sp5g34230.1
MGKGRAPCCDKTKVKRGPWSPEEDVKLISFIQKFGHENWRSLPKQSGLLRCGKSCRLRWINYLRPDVKRGNFTAEEEETIIKLHQNYGNKWSKIASQLPGRTDNEIKNVWHTHLKKRLVQSSATADEPASPCSSGSVSRGKEDKSQAENCLNRKTSQESTSVSSSGGSSNSNQEDDLKIDLMFESIEAYSEFNDVIQEVDKPDLLEIPFDSDPDIWSFLDGSNSFQQSGTNDNSSASRAEEESDEDEVKKWFKHLESELGLEEDDNQQHKQGTHDEEEESSSSSLLKNYELMIH*
>Sp6g01570.1
MGRHSCCYKQKLRKGLWSPEEDEKLLRYITKYGHGCWSSVPKQAGLQRCGKSCRLRWINYLRPDLKRGAFSQDEENLIIELHAVLGNRWSQIAAQLPGRTDNEIKNLWNSCLKKKLRLRGIDPVTHKLLTEMETGTDDKTKPIEKSQQTTTYLVETEGSSSTTTGSTNHNNNTDHLYTGNFGFQRLSLETGSRIPTGIWIPQTGRNHHLDTVPSAVVLPGSMFSSGLTDSITGYRSSNLGLVELDNSFSTGPMITEQQLQESNYNNSTFFGAGNLNWGLTMEENPFTISNNSLQNHSNSSLYSEIKSETNFFGTEATNVGMWPCNQIQPQQHAYGHI*
>Sp6g03890.1
MGRSPCCEKKNGLKKGPWTPEEDHKLIDYINKHGYGNWRTLPKNAGLQRCGKSCRLRWTNYLRPDIKRGRFSFEEEETIIQLHSIMGNKWSAIAARLPGRTDNEIKNYWNTHIRKRLVKMGIDPVTHSPRLDLLDISSILNSSLYNSSHHQVNMSRLVMGDGPHHHQPLLNPEILKLATSLFSNSLHQNQNQNHTNAHEYNTVNQTEVNQYQTGYNMVGNQELQSCFPSSMDQFAEFQDLMPMTSTVQGSTPSLPLSHDDDYSKSNFLLEPFYSDFASVLTTPSSSPTPLNSSSTTYINSSTCSTEDEKESYCSNNFMRTSVIPDYSFDANGFLQFQETKNHWDRVI*
>Sp6g05240.1
MGRQPCCDKLGVKKGPWTAEEDKKLINFIMKNGHCCWRALPKLAGLHRCGKSCRLRWTNYLRPDLKRGLLSDAEEQLVIDLHALLGNRWSKIAARLPGRTDNEIKNHWNTHIKKKLLKMEIDPRTHQPLMQVSTEIKSIDRSKTSSKAANVKRSDIKSIEIDGTTMNSTDESSTITHQNVPTHDYELLGNIIHNDDDLFNILWTNDEPHLVDASWRNCNVDVGRSAAEKIGEDFPTWPSEEKNVESWMFLDYCQDFGVQDFGLECYHDFGQSSTETGHKD*
>Sp6g08150.1
MGRSPCCEKAHTNKGAWTKEEDQRLVDYIRNHGEGCWRSLPKSAGLLRCGKSCRLRWINYLRPDLKRGNFSDEEDEVIIKLHSLLGNKWSLIAGRLPGRTDNEIKNYWNTHIKRKLLSHGIDPQTHRPIKDSVAVTDTKTAPSQLSTGFIVPPQNGAVEYSFNVRPKTEVSSDNGASTSGTTTDEDLRQNGDCYHSDNSGDRELNLELTLGSGSGRVSGAGSSADSKPWRDPVMAVRLSLL*
>Sp6g14510.1
MGKMTKPGEKPKQRQRKGLWSPEEDQKLKSFILSQGHACWTTVPILAGLQRNGKSCRLRWINYLRPGLKRGTFSAEEEESILALHSSLGNKWSRIAKYLPGRTDNEIKNYWHSYLKKRWLKSQPQLKTQRSNLTESSSSLLSCGKRNLETLDHVISFQKLSEKPSLSPSQGSIGNNNNNLPKLFFSEWISSSDPHINHSSAFTDAMHINQAQNRMDNDELMMINNSYSSLEDDVMFRTEFQQPGHEYTNYYSSGDLFINSDVSYI*
>Sp6g14790.1
MEKREEEGKSHVKRGLWKPEEDLILRSYIETHGEGNWADISRRSGLKRGGKSCRLRWKNYLRPNIKRGGMSLQEQDLIIRMHKLLGNRWSLIAGRLPGRTDNEVKNYWNTHLNKKSNSRKQNAPESVEATPCIDMPVMPTEVRRSHGEGGDREECTTWMEETNCFGYDVRIGSPMPLITNYPDTLAFDPCFAFADFFPLL*
>Sp6g16270.1
MGKSSSSDESEVKKGPWTPEEDEKLVSYIQTHGPGKWRTLPKNAGLKRCGKSCRLRWTNYLRPDIKRGEFSLQEEETIIQLHRLLGNKWSAIAIHLPGRTDNEIKNYWNTHIKKKLLRMGIDPVTHCPRINLLQLSSFLTSSLFKSMSQPMNTPFDLTTSSINPEILNHLTASLNSVQTESYQHHQPNQQLQNDHQTSFTELLNSTPPVQWQNNGEYLENYLNYTGSGDQSFNQVPLTGNYASASFSSDEVKDGENFKAGWNFSSSMLAGTSSSSSTPLNSSSTVFINGGSEDDKESYGGDMLMFHHHHDHDNNALNLS*
>Sp6g16960.1
MILYGGGAGKDGGSTNHISDGGGGGVVLKKGPWTAAEDEILAAYVRENGEGNWNAVQKNTGLARCGKSCRLRWANHLRPNLKKRLFHRRRRTSHYPASCSAW*
>Sp6g17960.1
MGRIPCCEKENVKRGQWTPEEDNKLASYIAQHGTRNWRLIPKNAGLQRCGKSCRLRWTNYLRPDLKHGQFSEAEEHIIVKFHSVLGNRWSLIAAQLPGRTDNDVKNYWNTKLKKKLSGMGIDPVTHKPFSHLMAEITTTLNPPQVSHLAEAALGCFKDEMLHLLTKKRVDLNQINFSSPNTNHNPNNFNQIVDNEAGKMKLHGLENGNGIMKLWDMGNGFSYGSSSSSFGNEERNDGSASPAVAAWRGHGGIRTAVAETAAAEEYERRKLKGEVVDQEEIGSQGGRGDGMLMMRSHHDQHQHQHHVFNVDNVLWDLQADDLINHMV*
>Sp6g19310.1
MGRAPCCDKANVKKGPWSPEEDVKLKDYIDKYGTGGNWIALPQKIGLKRCGKSCRLRWLNYLRPNIKHGGFSEEEDSIILSLYISIGSRWSIIAAQLPGRTDNDIKNYWNTKLKKKLLGRQKQMNRQDSITDSNENRNNNNNNNSPQNLSNSALERLQLHMQLQNLQNPFSSFYNNPILWPKLHPLLQNTTTIPDQNPKLASQESFHALGVNVDHQNSHIKLAEINNGVSPLYSENVEQSPNPAHEFQPNFGFSQELRLDTHNMDLMNRGGSKELFQVGNEFDLTNGSSWWSEEVDLERKTTSSSSWGSASVLDQTTEGMVMLQDYAQMSYHSV*
>Sp6g20540.1
MEHRRLVHGAAPPLTAVERFLYGQKNDALCSKKQECSRDRHSPIVKKTAAIEIRNDNKENMTFGPRKEKHLVVHGRSSIGDMVVKDATRDYQNPTKKRPYKNLIKGQWTADEDRKLIRLVRQHGERKWAMISEKLEGRAGKQCRERWHNHLRPDIKKDGWSEEEERVLVEAHTRIGNKWAEIAKLIPGRTENSIKNHWNATKRRQNSKRKHKRQVNADNNDSDLSPAAKRPCILQDYIKSIDNNVNNKDNDDNKNENSISVLSTPNLDQIYSDGDSASSVLGDPYDEELVYLQNIFANHPISLENIGLSQTSDEVNQSSSSGFMIKNPHPNSHNTVGAHHHDQAMFAVPANTPSPHLPSDIYLSCLLNGTTSSYSNPHFPSYSSSTSSTTVEQEGHSELLVPQANFASERREMDLIEMLAGSIQGSNVSFPLF*
>Sp6g21450.1
MKNVQEEYRKGPWTEQEDILLVNFVHMFGDRRWDFVAKVSGLNRTGKSCRLRWVNYLHPGLKRGKMTPQEERLVLELHAKWGNRWSKIARKLPGRTDNEIKNYWRTHMRKKAQEKKRPISPTSSSSNCCSSSMTTTTTQDTGRSNGKMNQECEEDGYYSMDDIWREIDQSGANIIKPVKDIYYSEQSCYLNFPPLASAAWESSLDSIWNMDADESKMSSFAIDQFPLSFEHGRPSWSSLV*
>Sp6g22390.1
MGRAPCCDKTKVKRGPWSPEEDSKLRDYIEKYGNGGNWISLPLKAGLRRCGKSCRLRWLNYLRPNIKHGDFSEEEDRIIFSLFAAIGSRWSIIAAHLPGRTDNDIKNYWNTKLRKKLIMSSSSSSHSSSAMVSPYLNPNIQDVKRPLTPSTTIAPSSYNPYVENPTKSLISNINGFEADDQQIFSFINPNYPEDLSISDSSNNNNSISGTSGFLLNHNMYDHYNNHNSFSSDFNGKRPEIMMKQEEIMMMMMIDHHIDQRPKGYNGNCTQGYYNNYINGHGDLKQMISGTGTNSNINMGGSGSASSSSSISNLAENKSSSSLLQHKCLPYFYS*
>Sp6g26450.1
MNPNLVEKDLTGNETIIGSRRFEEANNFGSPPNSHTNFSLAGNHPHNKPVSVLESEDDHEKERVENENGFKKRGKNGINTKVCSRGHWRPTEDAKLKELVAQFGPQNWNLIAHHLLGRSGKSCRLRWFNQLDPRINKKAFTEEEELRLLAVHQAYGNKWALISRLFPGRTDNAVKNHWHVIMARRTRESQRQRQQPPQAPSGNAEMTVSSSCRYSHSEFFGRVAKGNFVNEEDDDGDDDDGSAVSTCTTELSLTPPSSNHQPRFLNYDDTLASGKDGQCVQRAEVNGKYGKKMDHQNHHTITVSERKVEMKMESGFYFFDFLGVGAS*
>Sp6g27350.1
MGRSPCCDENGLKKGPWTQEEDEKLMDHIQKHGHGSWRALPKQAGLNRCGKSCRLRWTNYLRPDIKRGNFTEEEEKTIINLHSLLGNKWSSIAGNLPGRTDNEIKNYWNTHLRKKLLQMGIDPVTHRPRTDHLNVLAALPQLIAAANFNSFLNLNQNVQLDAATLAKAQLLHNIIQVLSTTNNNHPSSSPLTMQTNNNLFGQSSYLENQNLFGQSQNFSHILENSHDEHLAVRNQTIDHPFDSFPSPIQMDVHDHDHNSLPLLVPASPEESKQSQMMIKNKDIVNYQHHHHHDTSNPSSSNSTYTQDHHQPWCDTIDDEASDSYWKEIIEQTCSEPWPFSE*
>Sp6g27570.1
MGRQPCCEKVGLKKGPWTVEEDKKLINFILTNGHCCWRALPKLSGLLRCGKSCRLRWINYLRPDLKRGLLSEYEEQMVIDLHAQLGNRWSKIASHLPGRTDNEIKNHWNTHIKKKLKKMGIDPMTHKPLPEQEDSQQAQGNKKSLAPHDDKNTKQDQEDQQTKEKQEQHQPAQDLDKNNTLISNDDGFCIDEVPLLNQHEILMDISFAHHHTSDDNANFSISNSTSPSSSSSSTSSYISSVPGDEFSKFLDEMEIIDLKWLSSNDSSGDNINFKDGKVSNNVDTMNLWDINDLNSLELFMNDHDEGFVGSECSRMVLDQDSWTFDLL*
>Sp6g28760.1
MGRSPCCDKLGLKKGPWTPEEDQKLLAYIEEHGHGSWRSLPEKAGLHRCGKSCRLRWTNYLRPDIKRGKFNLQEEQTIIQLHALLGNRWSAIATHLPKRTDNEIKNYWNTHLKKRLVKLGIDPVTHKPKNETPLSSLGLSKNAATLSHMAQWESARLEAEARLARESKLLHYHTKASSHHHLGLTHKTLLTNWTTKTNEGNGDQQQQLESPTSTVSFSEMKESSSGIPAKIEFFGSSTGLTLLKEPENDWINSTIHEFEATQMSEGIEEGFTGLLLGGDSIGRSFSTDKNETPGESSGGDCNNYYEDNKNYLDSIFSFVDPSPSDSTPMF*
>Sp6g29290.1
MRKKVSSSGEEGNNEYKKGLWTVEEDKILMDYVKAHGKGHWNRIAKKTGLKRCGKSCRLRWMNYLSPNVKRGNFTDQEEDLIIRLHKLLGNRWSLIAKRVPGRTDNQVKNYWNTHLSKKLGIKDPKNKPSNGDIVYQINLTNPTETSEETKFLNVNDNKEIQEDRQGSNYLSSLWVHDDEFELSTLTNMMDFIDGHCF*
>Sp6g29710.1
MGRKPCCDKIGLKRGPWTIEEDHRLMNFILNNGIHCWRIVPKLAGLLRCGKSCRLRWINYLRPDIKRGGFTHAEEERIMELHSQLGNRWSKIASHFSGRTDNEIKNHWNTKIKKKMKHLGLDPATHAPMTNITDRTASNQITEPNICSTIKEGEETKDQTPDDNVITKTTKTLSISDNDEKLLAKNYKTLCAEEVDIGSLFEMHGNEISISSSSFSSLYSNISRSESSSSYLADDSISLEQLDLHMTDPLVPWDLFTNLDDNLFLL*
>Sp6g31080.1
MRKPEVAIAATHQVKKMKKGLWSPEEDSKLMQYMISNGQGCWSDVAKNAGLQRCGKSCRLRWINYLRPDLKRGAFSPQEEDLIIRFHSILGNRWSQIAARLPGRTDNEIKNFWNSTIKKRLKKMSDTSNLVNNNPSSSPNASDSSSNSSSSLELKDIIGSFMSLQEQGFVNPSNLTQLPTNNNPFPVPQLISHPCNDDFTPYADGFYGVTTGLQGELYFPPLECEEGESYKADINKNHLEDMNINGAGHAPEQSVRMEEYWDIDQLMNTEVPSFYFNFKQSI*
>Sp6g32090.1
MESECTTTISTPPEGLIEGNPNPKSQSRHGRTSGPARRSTRGQWTAEEDEILRKAVHNFKGKNWKKIAEYFKDRTDVQCLHRWQKVLNPELVKGPWTKEEDEMIVQLIQKYGPKKWSTIARYLPGRIGKQCRERWHNHLNPAINKEAWTQEEELVLIRAHQIYGNRWAELTKFLPGRSDNGIKNHWHSSVKKKLDSYMSSGLLDQYQAMPLAPYEKSSTLQSAFMQSTTDGNGCVSGQAEKQKENCQISSMAGCSISARDYQNGIINMGQHFHTSERAAYHSDHYYYPELEDISVSISEVSYDMEDCSQVPDHNVSNSSSQDYQFDFQDLSDISLEMRHNMSELLMPYTKESEESALRAPNSTSNIDVATYTNPANVSTSETECCRVLFLDQESEGLSISRSSTQEPNEVDQPDYQDPVFCASALDSQISEATKSPMQSSSSRSIATASSSKETLRPAPLIISPDKYAKKSSGLICHPFEAEPNCRRNENGSFICLNDPSNSTCVDEGPNSTEEDQSYHLNDSIKLVPVNDFASMAEFKPHSLPKHEPKMTSEQHHEDTGASSSLSFPSLDVPVFNCDLLQSKNDPLHDYSPLGIRKLLMSTMTCMSPLRLWESPTGKKTLVGAKSILRKRTRDLLTPLSEKRSDKKLETDIAASLAKDFSRLDVMFDESESREPISGNSTGVNVGDTENHFQILNGEGEENWRGMAFSLFNHRMPEEIVHRRKSLEKADQTCLEATVREKGDSEPDVENVESFSGVLSENNTNKELLSPPAQSVTKAEKAQVSRPRNQLQRTPVATSNKEQHCSSSLCLVINSPSRTRNTEGHFVDNETSNENFTIFYGTPFKRGLESPSAWKSPFYVNSLLPSPRFDTEITIEDMGYIFSPGERSYESIGVMTQRNEHASAFAAFDAMEVSLSPSNDDDARKMKELDKENNDPLLVERRVLDFNDCDSPTKVKEEVSSYLLKGCR*
>Sp6g33150.1
MGRSPCSDDSGLKKGPWTPDEDEKLVNYVQKHGHSSWRALPKLAGLNRCGKSCRLRWTNYLRPDIKRGRFSPDEEQTILNLHAVLGNKWSTIANNLPGRTDNEIKNFWNTHLKKKLIQMGIDPMTHRPRTDIFSGLSQLMSLSSNLRGFVDLQQQFPIDQEQTILKLQTEMAKFQLFQCLLQPPSMNNNINPNDFDTLSLLNSIASFKDTTSNNLDLGTYLQDFNSLPSLKTLNSNIGPSSVFPQDPNDDHFKFFTQRENLPVSPIWLSDPSSSNQSMLPALDPSSALSDEMIRNQYVIEDVNSNLTSSSCQESGASASAAWPDHLLDDSIFSDIP*
>Sp6g35210.1
MHQSSPQQIYWPILYSYQRKKERKKMSRKPCCVGEGLKKGAWTADEDKKLISYIHEHGEGGWRDIPQKAGLKRCGKSCRLRWANYLKPDIKRGEFSYEEEQIIIMLHASRGNKWSVIARHLPKRTDNEVKNYWNTHLKKRLIDQGIDPLTHKPLVSSPNPATPKTSDFQDGSNPSNLDEQSQPSSMSPKSLPLSPSSSSLPEISNSEETTRNYGSLSSKKCSFRKSSSTSKLLNKVATRAASIGNMLSASMEGTLFRSTRLSPCLDDGFYETSQFQMDEFDPFSHSSEHIIDHMKEDNFDLNISEYDFSQFLEQFSNNEVEEAENIGGYYQDLLLSDVSSTIVNEDNMMGNTTGWTNYLVDDSGFSYGTNQDYDDRNFI*
>Sp6g36810.1
MSYVSTESDHNESPFTDNGSDCRSRWEGNALKKGPWSSAEDDILIDYVMKHGEGNWNAVQKHTGLFRCGKSCRLRWANHLRPNLKKGAFSQEEEQLIVELHAKMGNRWARMAAHLPGRTDNEIKNYWNTRIKRRQRAGLPLYPPEMHVEVLDWNQEYTTSRILGGDRRQQDFLQLGGCESNVFFDSLDFVTDIVPGGPSDLACKILRNGGTSPRYGNFMPPIMPSSKRLRGSESLYPGCSSTIKEESLSPEHFQNTAQQKISTTCSFSVPCDSDPPYGNQRSPVMIPDCHTLTDGLVPTSNPSFGAVKLELPSFQYSEATFDQWKKSASPPHSELLDPFDAYIQSPPPTGRKESDFFSSYDTGLLDMLLLEAKFRNNSTKNSLSCTSATPSADVGEVNVSQIKSEEFHDSPNSLVPSEISISAQHNADGVPLRQRERERKPVLDISRPDVWLASSWLDHGLGIVKETGSMSEALAVLLGDDIGNDYMQMSVGGSSGVGSCAWSNMPPVCQMTELP*
>Sp6g40120.1
MSSNSNPATGSPEKEEISELKVEIHCMENKQPTPVSCSSASEGSGNFFLKSPEITTPAATASPTPRRTSGPMRRAKGGWTPEEDETLRQAVDKYKGKRWKKIAEFFPDRTEVQCLHRWQKVLNPELVKGPWTQEEDDKIIELVKKYGPAKWSVIARSLPGRIGKQCRERWHNHLNPGIRKDAWTTEEESALMNAQRMHGNKWAEIAKVLPGRTDNAIKNHWNSSLKKKLEFYLATGNLSPLVTKFGIPSDFADGDTDLKPSTATNSLKDSDSATPTSSGNTDTNEDGKDHINSSSALLEEVAASQRISVNEYACSPASVEYKPQLPNRGPISEKAGINSKPYVERSVQRKEENGFGTPTHGNLYYKSPLDFYFPSEADLQRMYGYECGCSPGAASPVSLVTPPCNKDRGLAATRSPESFLREAARTFPNTPSIFRKKRKVVLAKKTDDDVDYGVAKEADQKENSKDSSEISPARREGLLLETVDDCRDDEEVGSNGNAFNVSPPYRLRAKRTAVFKSRQLEFTCAIEKQPDNETETSELASEEDKRV*
>Sp7g01580.1
MEKSKSSGGSGSGDAEVRKGPWTMEEDLILINYIANHGEGVWNSLAKSAGLKRTGKSCRLRWLNYLRPDVRRGNITAEEQLIIMELHAKWGNRWSKIAQHLPGRTDNEIKNFWRTKIQKYIIKQGETTNVGSQSSEIINDHATSTSHHVLNNQEAMVLYSPTTSYQHVNTIDHHQLNYGNYVPSSDSIMMPLSVDQSEENYWTVDDLWPMHLLSGN*
>Sp7g01620.1
MRMTRDGKEQEYKKGLWTVEEDKILMDYVRTHGQGHWNRIVKKTGLKRSGKSCRLRWMNYLSPSVNRGNFTDQEEDLIIRLHKLLGNRWSLIAKRVPGRTDNQVKNYWNTHLSKKLGFGDHSSAAKPACDAETPPSLALTTITTCPSHQDVSTGDKVSSQRLDTLYDELKPKPKPVYSIQPNVEVAATVPNLFDTFWVLEDDFELSSHIMMDFANGYCL*
>Sp7g02310.1
MDFPKYPCDVFHCRVPFNGFGENNALSLRELCNKRRKMHQENNKKQKLSRVCSRGHWKPSEDFKLKELVATFGPQNWNYIANKMQGRTGKSCRLRWFNQLDPRIIKRAFSDEEEEKLLAAHRKFGNKWSLIAKLFPGRTDNAMKNHWHVLMSRKLRKQSTSYSRSRKRHTPAPDKSLNLQQTFNLFPGSVGGESTEFNNYSWKMLKEESTNLKAQYLQEEYCSSRMPMQYLGHHHHHFSTFPADSSALLTPQVSIFQPSLSSSSSTSSLSTSEAENAMVARYYETSKPPRFIDFLGVGAS*
>Sp7g06800.1
MGKRASTSVKKDELNRGAWTDQEDKILRDYIMIHGEGKWSTLPNQAGLKRCGKSCRLRWKNYLRPGIKRGNISSDEEELIIRLHNLLGNRWSLIAGRLPGRTDNEIKNHWNSNLRKRLPKLQTKQPKSGKHLMDDKNNVCVIRTKAIRCSKALNFQKQSSSTSLLPLKDQEQVNNVMDHQASSSLLGDLEIDFDKIQSEFLFPDLMDFAGLGCGNVTSLVSSDEVLGDFVRADDSSQSNLDLNRPFTSCLHRNDDEEDWLRDFNC*
>Sp7g11070.1
MSWWGVKEVAEAWRKGPWTGEEDRLLIEYVRVHGEGRWNSVARLTGLKRNGKSCRLRWVNYLRPDLKRGQITPHEESIILELHAKWGNRWSTIARSLPGRTDNEIKNYWRTHFKKKTKPATNSAEKTKNLLLKRQQFKQQRQMELQQEQQLFQFDQLDMKKIMSLLEDNSSSSSSVGVDMFYDSPQMIHSSTASGNINPNSLEEQLQGRFAPANIPETTTINEELSIWDRFWNLDTEDRNGGNLGIVAATAPCGPRKHYFHNLVIPFC*
>Sp7g17470.1
MVDFYESKPHLMNHHFQAAETPYFTRNHHHHEINLVDEHDPMDLEQNNMMMMRMIPFDYPPTEIIKPMNFAMQDEVSCVSAENDCYKAMSFNKTKPFLTRKLSSSSSSSSWKGKKKSTLVKGQWTAEEDRILIQLVEKYGLRKWSHIAQVLPGRIGKQCRERWHNHLRPDIKKETWSEEEDRVLIDFHKEIGNKWAEIAKRLPGRTENSIKNHWNATKRRQFSKRKCRSKYPRPSLLQDYIKSLDLGALSSSSVPARGRRRESNKKKDIVAVEEKKKKEEEIYGQDRIVPECVFTDDFGFNEKLLEEGCSIDSLLDDLPQPDIDAFVHGI*
>Sp7g19560.1
MGRSPCCEKNGLKKGPWTSEEDQKLVEYIQKHGYGNWRTLPKNAGLQRCGKSCRLRWTNYLRPDIKRGRFSFEEEETIIQLHSFLGNKWSAIAARLPGRTDNEIKNFWNTHIRKKLLRMGIDPVTHSPRLDLLDISSILASSLYNSSSHHVNMSRLMMDAHRQQQQHPLVNPEILKLATSLFSQNQNQNQNQNQNQNQNFVVDHEAKTHENHTVYQHDVNQTGVNQYQTDHQELQSCMPPFPNEAQYNDMDHQFNGFGELNLATTSNTFNDYASSSFVLDPSYSERSFNFANSVLNTPSSSPTTLNSSSTTYINSSSCSTEDEMESYCSNLMKFDIPDFLDVNGFII*
>Sp7g23590.1
MGKTTKSGERPKQRHRKGFWSPEEDEKLKSFILSHGHSCWTTVPIKAGLQRNGKSCRLRWINYLRPGLKRDVINAEEEEIILTFHSSLGNKWSRIAKYLPGRTDNEIKNYWHSHLKKKWLESQHATSISTSSESLVACGKRKPKPLISNHVISFQTLPEKTSSPASQESNGNNNNYPCSSGPEIPRLFFSGWFSSSHPNFDYSSDLTDSKHNRAPNIEGSVSDYEEVGDVDRFNYNDMMTNNSNWSLDDVVFGSKRQKQEHKLDRDDSDCNSSDYFFSTSTTM*
>Sp7g24880.1
MILNGGENAGGSHGGGGEVVLKKGPWTAAEDETLAAYVREYGEGNWNAVQKKTWLARCGKSCRLRWANHLRPNLRKGSFTADEERLIIQLHSQLGNKWARMAAQLPGRTDNEIKNYWNTRLKRFQRQGLPLYPPHISPNNHQQQTYLPEPKTASSPLPASSFAFHTPTEPSPSLRPKRSYDTAFSCFSSKPFYTSSPTALRVSSPTFLHTHSPPPSSYQSTNPVYSMKPEFPSNQIPYSASLGVYEVSNFSDDGNCNQNFDDRFTNLNTGLHISTCQLLEDLMEEAETLAGSCRAPKRRLVMAAPEDNNNNNFVLGTFRNFGSSNNLCSQQGLRPKEEEFLQMNTMQNEDIAKLLDWGTEIREISNGQSTVIRTEDNIVLDGHQLASLFRVDDDNNNTNKNPTLSSCSWDNLPEIC*
>Sp7g26070.1
MGRSPCCDKNGVKKGPWTSEEDQKLIDYIRFHGPGNWRILPKNAGLQRCGKSCRLRWTNYLRPDIKRGRFSFEEEETIIQLHSVMGNKWSAIAARLPGRTDNEIKNHWNTHIRKRLVRSGIDPVTHSPRLDLLDFSSLLAALFNQPNFSSVVTHASSLLNPDVLRLASLLLAPQQQLQNPHQMYTSNIDQNLQTSVTPVSSQESQPQAEYCTTPTNNENSSFEPVNARLEVGNADVPPLLSERLDLDSLMSTPKSSPQQNSIEAETNSSSFFDFGFPDNFIFDDFMLI*
>Sp7g30500.1
MKREMKAPNIPEEDFQGNKQGKHGRTCGPARRSTKGQWTPEEDEVLCKAVERFQGKNWKKIAECFKDRTDVQCLHRWQKVLNPELVKGPWSKEEDNTIIALVEKYGPKKWSTISQHLPGRIGKQCRERWHNHLNPGINKNAWTQEEELTLIRAHQIYGNKWAELMKFLPGRSDNSIKNHWNSSVKKKLESYYASGLLDQCQSSPLIALQNRSIASSSSWMHSNGDEGNFRQGADAEESECSQASTVFSCSQSTNDLLDEVKPANEEFYIPELPSGTEQQISNSPSHAESYYPSFEDVKIVVPEISCEAVTSKKYQNHNCSTEVRTTTATEDHLQGVSNNAKQDLDLDCPQLLTHNMDGDRKNEACQAFQNSVRLSDQPSLPNSDTGIHPLPQTLITDEECCRVLFPNTMKDIGTSSGERGQNMVDPQKGKGSLCSSSAETHAHEIGNIPALSSHPSNSEGLARHNSMPLLYSAVKDPLLLGNDSVQGSHLLGATVLERKTDTDDGFIVTDGHVTSHGVDDNDAIPEQQELSYVPKDSLKLVPLNNFSSPSRVTKIYFPIDDKPAEKDKGSLCYEPPRFSSADIPFFSCDLVPSNSDLRQEYSPFGIRQLMMSSMNCTTPLRLWDSPCHDKTPDVMLKDAAKSFSGAPSILKKRHRDFLSPVLDRRKEKMLKSAEASSLAKDFSRLDVMLHDGDNCNSSRLSECHDNKSKCASPSVTKEDLKKTLESGGVTSMTNEKGCNDDVASAKIDQETRRSLVYHNDAEMQLSSPDKTGSRPDNKVNTIAKDPWNQHEKSLGTIPTGEISSEPPFTADSIPLSASAGINTNIAQSSVIENFGIFDGTPYKKLLDTPSPWKSASLFGSISQSPKLPPEISFENIGCFMSPGERSYDAIGLMKHLSEHTATAYADALEVLGNDTPETILKKRQLNKSIKGKENQHWPHDQLENRSQVERRALDFSDCGTPGKAKVSSASPGGYSSPSSYLLKSCR*
>Sp7g31150.1
MEMSRGSNSFDNKNKSCQRGHWRPIEDDNLRQLVEQYGPKNWNFIAQHLYGRSGKSCRLRWYNQLDPNITKKPFTEEEEERLLKAHRIQGNRWASIARLFPGRTDNAVKNHFHVIMARRKRESFSSTATSTFNQSWHDLLSPSSSLTRLNRSQFGLWRYQKDKSRGLWPYTFVSASRDDQFGSSSISNVRKEIYPERRKSKELVDHHNYAYHASTPDHKKNSSGDDGPSMIDDGGKKDVIFIDFLGVGLVS*
>Sp7g32750.1
MGRSPCCEKDHTNKGAWTKEEDDKLISYIKSHGEGCWRSLPRSAGLLRCGKSCRLRWINYLRPDLKRGNFTLEEDDLIIKLHSLLGNKWSLIATRLPGRTDNEIKNYWNTHVKRKLLRGGIDPTTHRPIKDTKALRDSPESRETEDSLVKILSFVDYSIVEERCLDLNLELRISPPWQDQQHRHDETKPRFGREKYTCTACRFGFVNDKECTCENVKCQTVDSSSSSYSSSDISSSVVGYDFLGVNTSVLDFSSLEMN*
>Sp7g34920.1
MSGSTRKNMERIKGPWSPEEDDLLQRLVQKHGPRNWSLISKSIPGRSGKSCRLRWCNQLSPEVEHRAFSAEEDETIIRAHARFGNKWATISRLLNGRTDNAIKNHWNSTLKRKCSAGTSEGQSCDFGGNGGYDGNLGEEQPLKRTASGGGVSTGLYMSPGSPSGSDVSEQSSGGAHVFKPAVRSCAVTEVTTSSSGGDPPTYLSLSLPWNNRCETETVRVNESTQVNENSAGDGGYTAELFPVRKEEEEEEKGISGFGGEFMTVVQEMIRTEVRSYMADLQRGNVGGGSGGGGGGGGSCMPQSVNSRRVGFREFIVNQIGIGKIE*
>Sp7g35430.1
MGRAPCCDKTVVKKGPWSPEEDAMLKSYIEKHGTGNNWISLPHRIGIKRCGKSCRLRWLNYLRPNLKHGGFTDEEDYIICSLYITIGSRWSIIASQLPGRTDNDIKNYWNTRLKKKLVSKQGKALHQQPNLRFVPKTTSKRSSSGQNQILMFHDEKAKTPLNQTLYNQVADPPITSFAMEEQGTIKDPISESFSWEQNKVWFDLHHDAASSSYHHHSSPSLNSMSSSSSSIGTNSSLPMSQYNINNNDYGDQEMFFMAGFENLQAELFDGIINNNTTEIGFRGTEMLNDNSFIDYYL*
>Sp7g37160.1
MGRSPCCEKAHTNKGAWTKEEDERLIAYIKAHGEGCWRSLPKAAGLLRCGKSCRLRWINYLRPDLKRGNFTEEEDELIIKLHSLLGNKWSLIAGRLPGRTDNEIKNYWNTHIRRKLINRGIDPTTHRPIQELSASQDSKPTQLEAITSNTINISFTSSPSTPKMETFHEGSSFPGKSEKISMLTFKEKTDECQNEEKLPDLNLELRISLPDVVDRRQGLVGEGKPTTPPSCFKCSLGMINGVECRCGRMRCDVVGGSSGSGKGSDVISNGFDFLGLAKKETTTSLYGFRSLEMK*
>SpUn0028-0010.1
MGRHSSSYKQKLRKGLWSPEEDERLLNYITRNGHGCWSSVPKLAGLERCGKSCRLRWINYLRPDLKRGDFSPEEQNLIVELHSVLGNRWSQIAARFPGRTDNEIKNLWNSCIKKKLRQKGIDPNTHKPLSEVDKDHKSPSFSSETNQDFGFSGYLALQKLNSSSSPEHYVSIDNPLCSMIPTQFNVDGSVSNAVFETQIYVKPSVILLSPPDNVCTVPGGDHVKETESNWRSNCGTITNNTSSYLDYPGLDEMKWSDEYLNALLFTSQNQISNPIYVKSERDFNYNTDFPWSQSQDADVHLKDLQIMAVSFGQNL*
>SpUn0193-0010.1
MSEDHRLWMDQIASWDYFSLNINNDQRHGHYYASHSQEEIKNPNQSNYSNCSKKETGDCGSCGHSSKVSVSRGHWRPAEDAKLKELVAVYGPQNWNLIAEKLQGRSGKSCRLRWFNQLDPRINKRAFTDEEEERLMQAHKLYGNKWAMIARLFPGRTDNSVKNHWHVIMARKFREQSSVYRRRKTMIPLKPFVNPNPHSCNDFDPTRSDLIHLVSNDQNHLMLPIPCFSGYDHGNNSPLMLGMFENQMVVDDYSARTREATTFDFSNQTGKCEMLDESMNEKKKPHFFDFLGLGTA*
>Stapi.0017s0023.1
MRKVRHDSGSGDDFAIEKTFNKGPWTSAEDQLLITYVEKHGDGNWNAVQKHSGLSRCGKSCRLRWVNHLRPDLKKGAFTEKEEHRVIELHASMGNKWARMAAELPGRTDNEIKNFWNTRLKRLQRLGLPIYPDEVREQAMNAAAQNGQNLDSLDGHHSQESLEPDCFELPEVDFKYLPLNNCSSYYQSMLSNVPTGNLMTHRPCFLQPNLYNLVGSPCMTPNRKRYREPETAFPCKGGYATDEQSSQLWNYPFVESIPEQLPDSHLLSNATYSSSASGPLIDEAEKLELPSFQCFDTQEEPGDWETQHSNPMPAVESDNTLVQSPHTDQTPSDCPSSYYDGLLESVVYGSSGGKQATNTDPDSPLLQSSLLGHIERTPATVNTTGHNSNFETDLVQFGPTSSNERRISLDCGDWIRRLLGEDRDYTK*
>Stapi.0081s0018.1
MGKRASGSVEKDVLNRGAWTDQEDKILKDYITIHDEGKWSTLPNHAGIKRGNISSDEEELIIRLHNLLGNRWSLIAGRLPGRTDNEIKNHWNSNLRKRLPKLQTNQPKLRKHSTNDNKNNVCVIRTKAIRCSKALTFQKQNRNHIPVKEQVRNVMDHQAGSSLLGDLDIDFNKIQSEFLFLDLMDFDGLGCGNATSLVSSDGGLGDFVRGNDSSQGNLDHNRPFTSCILEDWLQDFNC*
>Stapi.0083s0001.1
MRKVRHDTGSGEDFAIEKTFQSGPWTSAEDQLLIAYVDKYGDGNWNAVQKHSGLSRCGKSCRLRWVNHLRPDLKKGSFTEKEEQRVIELHASGNKWARMAAELPGRTDNEIKNFWNTRLKRLQRLGLPIYPDEVREQAKNAAAQYGQNTDSLDGHHSQESLEPDCLEIPEFDFKYLQPNNCYQSMLRNIPTGNLMRQRLCFVQPNMCNLIGSPYMPPIRKRFREPETAFHYTGGYATNEQSAQLLNYPFVGSTPEQINVVPDSQLLCNTTYSSSSGPLIYGAEKLELLKIYVDL*
>Stapi.0095s0018.1
MEGSSKGLRKGAWTAEEDSLLRRCIDKYGEGKWHQVPLRAGLNRCRKSCRLRWLNYLKPSIKRGKLSSDEVDLLLRLHKLLGNRWSLIAGRLPGRTANDVKNYWNTHLSKKHEPCCKTKIKKRNLPCSSTAPAKKFDVFKPRPRSFTVNNGCSHLNGLPQVDVIPLCLGVNNISNVCETSITCNKDKEKYELVSNLMDGQHMWWESLLDESQDPDTLVPEATAIKKGPTSAFDVEQLWSLLDGETVELD*
>Stapi.0180s0010.1
MSLWGVMGAGWGMIEEGLRKGPWTAEEDSLLIDYVRLHGEGRWNSVARLAGLKRNGKSCRLRWVNYLRPDLKRGQITPHEETIILELHAKWGNRWSTIARSLPGRTDNEIKNYWRTHFKKKTKSPTNNAEKTKNRILKRQQFQQQRQMELQQEQQLLQLNQIDMRKIMSLLDEDNNNNSCDNNFSSSSSGSSGEAGAFYVPHQITHSTTSSEFDSNGNGFCPVVPVPIPVANVHEDYAIWDCLCNLDLEGQGSFSGGACVPRKHYFQNLAIPFC*
>Stapi.0198s0017.1
MGRSPCCEKAHTNKGAWTKEEDQRLIDYIRNHGEGCWRSLPKSAGLLRCGKSCRLRWINYLSPDLKRGNFSEEEDEIIIKLHSLLGNKKLLSHGIDPQTHRRVKDSVAMSDSKTAPSQLSTAVIVKPQNCAVEYTFTVRPKTENSSDNGASTSGTTTDEDLRQNGVCYYSDISGDRELNLDLTLGSGSSSWVGTSRVARTRSSADSKPWRDPVMVARLS
>Stapi.0213s0026.1
MVRSPCCEKAHTNKGAWTKEEDQRLIDYIRNHGEGCWRSLPKSAGLLRCGKSCRLRWINYLRPDLKRGNFSDEEDQVIIKLHSLLGNKWSLIAGRLPGRTDNEIKNYWNTHIKRKLLSQGIDPQTHRPVKDSVTDSNTAPSQLSTAVTVPEYSFTVRPKTDNSSDNGASTSGTTTDEDLRQNGDCYNSDNSCDRELNLNLTLGSGSSSWVGLSRVKRTGSSADSKPVAGFGYGGSFVIVRIA*
>Stapi.0217s0005.1
MTWVMNAIMNQVKPWVEVCFRDMDVHLVNPRVVQNLDQDMRLSVLCCSRMFVQSSIPGSYGPVRITSASITSHSCHRGHWKLGEDEKLRKLIVQYGPKNWNFIVEHFEGRSAKSCRLRWYNQLDPKLNKKPFTEEEEDMLLKAHAIKGKRWASIAKNFPERTNNAVKNHIHTIMATRKREGNVTNTSNNLPSLINLFYRFGRYWTRHTQDVLEAYNVHLGSSSFMNDHCGIHFGKTSFVGSDRNYTFHESTLDKSSFEDGLTSNLANGRGENISFIDFLGVVLDSH*
>Stapi.0224s0006.1
MGKKASSSVKKDELNKGAWTDQEDKILKDYIMIHGEGKWSTLPNQAGLKRCGKSCRLRWKNYLRPGIKRGNISSDEEEIIIRLHNLLGNRWSLIAGRIPGRTDNEIKNHWNSNLRKRLPKLQTSKPKLVKHSTSDNKNNVCVIRTKAIRCSKALTFQKQSNSSSTSLLPLKDQEQVSNVMDHHQAGSSLLGDLEIDFDKIQSEFLFPDLMDFDGLDCGNVTSLVSSDEVLGDYVRADDSSHVNLDLNRPFTSCLHRDDEEEDWLRDFNC*
>Stapi.0230s0001.1
MGKSSSTEESEVKKGPWTPEEDEKLVSYIQTHGPGKWRTLPKNAGLKRCGKSCRLRWTNYLRPDIKRGEFSLQEEETIIQLHRLLGNKWSAIAIHLPGRTDNEIKNYWNTHIKKKLLRMGIDPVTHCPRINLLQLSSFLTSSLFKSMSQSMNTPFDLTTSSFNPEILNHLAGSLNNVQSESHQPNQQLQNDLQTSFTGLLNSTPPVQWQSNGEYLENYLNYTGSGDQSMNQVPLTGNYSSAAFASDKINDGENFKAGWNFSSSMLPGTSSSTLTPLNSSSTVFINGGSEDDKESYGSDMLMYHQHHDHNDNALNLS*
>Stapi.0293s0002.1
MTWWGVKGVGEAWRKGPWTGEEDRLLIEYVHAHGEGRWNSVARLAGLKRNGKSCRLRWVNYLRPDLKRGQITPHEESIILELHAKWGNRWSTIARSLPGRTDNEIKNYWRTHFKKKAKPATNNVEKTKTLLLKRQQFKQQRQMELQQEKQLFQFEQLDMKKIMSLLEDNSSSSSGDGVDVFYAPHQMTHSSTASGYINPNSLEEQLQGRFAPANIPETTTVNEDNAIWDGFWNLDVVDGNGGNLGFVSATAACCPRKPYFHNLVIPFC*
>Stapi.0312s0009.1
MGRQPCCDKVGLKKGPWTAGEDSKLMNFILTNGQCCWRAVPKLAGLLRCGKSCRLRWTNYLRPDLKRGLLSDYEEKMVIDLHSQLGNRWSKIASHLPGRTDNEIKNHWNTHIKKKLRKMGIDPLTHKPLSIVEQEEENPLKKLQTTIEQPLEEPTSYCLTKDSNSKNMFVSYDDQLMAVDLVYGVEEVPLIDPECLDLISIYNNSAVSSSTSTSSNSSNDSNILKDLQFQDIDWSVYGNDDNNNNNTGVDNIIENNVMSLWDVDDCSSWDFLLNDVIPQSSSTFGLF*
>Stapi.0316s0005.1
MGRSPCCEKEHMNKGAWTKEEDERLVSYIKSHGEGCWRSLPRAAGLLRCGKSCRLRWINYLRPDLKRGNFIHEEDELIIKLHSLLGNKWSLIAARLPGRTDNEIKNYWNTHIKRKLLSKGIDPNTHRSINAEKIPDFKKTEDQIVKDVSSVSRFEKTEKSEEQKQNKNQKLNRVNGLVCKEERVEYYPVVVVEEEIFPDLNLELRISPPWQNKNPDDQRRERSSYTASRFYMENGMECSSDTAKCQTEDSSSISYSSIDISSSNSVGYDFLGLKTRVLDFRSLEMN*
>Stapi.0324s0033.1
MSLWGVMGTGWGMVEEGWRKGPWTAEEDRLLIDYVRLHGEGRWNSVARLAGLKRNGKSCRLRWVNYLRPDLKRGQITPHEETIILELHAKWGNRWSTIARSLPGRTDNEIKNYWRTHFKKKTKSPTNNAEKTKNRILKRQQFQQQRQMELQQEQQLLQFNQIDMKKIMSLLDENNNNSNGDNNFSSSSSGSSGEGGAFYVPHQITHSTTSSGYDQNGNGFYPVVPMPIPEANVNEDYAIWDGLWNLDSEGHSSFAGGACVPRKQCFQNLVIPFC*
>Stapi.0333s0015.1
MGRQPCCDKLEVKKGPWTAEEDKKLINFILTNGHCCWRALPKLAGLRRCGKSCRLRWTNYLRPDLKRGLLSQDEEQLVIDLHAHLGNKWSKIASRLPGRTDNEIKNHWNTHIKKKLVKMGINPVTHQPLNQEPNNTDNPKNSSSTSDDISMEPKSSSTKNVETNSTTTEDETSSTVTGQKSSVENKSHLLSNIHNDEELFSYLWSDNTTKAEASWSGSNYGVCGTLYYDDNIPNAGADFPIWSPEGVSGKAWMFLDYCQDFGVHDFGF*
>Stapi.0338s0011.1
MGRQPCCDKLGVKKGPWSAEEDKKLINCITKNGHCCWRALPKLAGLRRCGKSCRLRWTNYLRPDLKRGLLSDAEEQLVIDLHALLGNRWSKIARTDNEIKNHWNTHIKKKLLKMEIDPVTHQSLNKVSTDKKSFDKYETSMKSGNVKRMDIESIEIDRTTIKSTDESSTITHQNNSTDDYKLLGNIHNDDDLFKVLWTDDGSWINNNNVDVGRSATEKNNFSAGEFYPTWPLEEKKR*
>Stapi.0355s0008.1
MGRSPCCEKEHMNKGAWTKEEDERLVSYIKSHGEGCWRSLPRAAGLLRCGKSCRLRWINYLRPDLKRGNFTHDEDELIIKLHSLLGNKWSLIAARLPGRTDNEIKNYWNTHIKRKLLSKGIDPNTHGSINAAKVPDSKKTEDQVVKDVSFVSRFEKTAKSEEQKQNKNQKPNRFNGLVCKEERVEYYPVVVEEEIFPDLNLELRISPPWQNKNHDDHRRERSPHTASRLYMENSMECSSDTAKCQTEDSSSISYSSIDISSGNSIGYDFLGLKTRVLDFRSMDMN*
>Stapi.0363s0003.1
MGRSPCCEKKNGLKKGPWTPEEDQKLIDYINKHGYGNWRTLPKNAGLQRCGKSCRLRWTNYLRPDIKRGRFSFEEEETIIQLHSIMGNKWSAIAARLPGRTDNEIKNYWNTHIRKTLLKMGIDPVTHSPRLDLLDISSILSSSLYNSSHHHQVNMSRLMMGDGHHHQPLVNPEILKLATSLFSNSHQHHQNQNQNNPNTHEFNTDNQTEINRYQTGYNMIGNQELQSCFPSMDQFAEFQDLMPMTTVQDSMPSFPLNQENDYSTSNFVLEPFYSDFASVLTTPSSSPTPLNSSSTTYINSSTCSTEDEKESYCTNNFMSTSEMPDYSFDVNSFLQFQEEKNHWG*
>Stapi.0373s0003.1
MRKPEVAIAATHQVKKMKKGLWSPEEDSKLMQYMISNGQGCWSDVAKNAGLQRCGKSCRLRWINYLRPDLKRGAFSPQEEDLIIRFHSILGNRWSQIAARLPGRTDNEIKNFWNSTIKKRLKKMSDTSNLVNNSSSSPNASDSSSNSSSSLELKDIIGSFMALQEQGFVNPSLTNIPTNNNPFPAPHMISHPCNDDFTPYADGFYGVNTGLQGELYFPPLECEEGDWYKADINNHLDDVNTNGAGNVPESMRMEEYWDLDQLMNTEVPSFYSNFKQNI*
>Stapi.0386s0020.1
MEKREEERKCHVKRGLWKPEEDMILRSNIETHGEGNWADISRKSGLKRGGKSCRLRWKNYLRPNIKRGGMSPQEQDLIIRMHKLLGNRWSLIAGRLPGRTDNEVKNYWTTHLNKISNSRKHNANESGEATPCIDKPVMSTEVRRSHGEGEEGTSTTWMEETNCFAYDFRIGSPLPLISHYPDTLVFDPCFAFTDYFPLL*
>Stapi.0481s0003.1
MLDWGVDQVHHRNHVDDPYQQKGCRKGPWTPEEDKLLAGYVTSNGEGRWSSVAKCAGLNRSGKSCRLRWVNYLRPGLKRGQITPQEEGIILELHSLWGNKWSTIARYLPGRTDNEIKNYWRTHYKKKEKSFSKQEKVKRSRKPQPQPQPQPQNQPSQLVSEDHMNLENEQNITATFSYPTSVFGDQLHVPQSVAVTSSDQSMIDEGNLWGRLWSLDEDDPHLFGGGSEQRTTTNIAEKLNGGGIEAPPCGSWDYSYDGFDTGGYIF*
>Stapi.0507s0003.1
MDRTRGHPSGKFRKLIWRSAMGFYSKSIRFEGGGRKIRIGLNRTGKSCRLRWVNYLHPGLKRGKMTPQEERLVLELHAKWGNRWSKIARKLPGRTDNEIKNYWRTHMRKKAQEKKRPMSPTSSLSNCCSSSMTTTNTQDVSFQSRKSSGKVSFYDTGGSTREMNQETEDGYSMDDIWKEIDHSAVNIIKPVQDIYSEQSYCLSYPNLDSPSWESSLDSIWKMDADKSKMSSFANDQFPICFQQSRSHGRHVN*
>Stapi.0532s0007.1
MGRIPCCEKDNVKRGQWTPEEDNKLASYIAQHGTRNWRLIPKNAGLQRCGKSCRLRWTNYLRPDLKHGHFSEAEEHIIVKFHSVLGNRWSLIAAQLSGRTDNDVKNYWNTKLKKKLSGMGIDPVTHKPFSHLMAEITTTLNPPQVSHLAEAALGCFKDEMLHLLTKKRVDLNQINFSSPNPNHNPNNFNQIVDNEAGKIKLDGLENGNGIMKLWDMANGFSYGSSSSSFGNDERNDGSASPAVAAWRVHGGIRTSVAETAAAEEEERRKLKGEVMDQEEIGSEGGRGDRIMMMRSHHNQNQQHVFNVDNVLWELQADDLINHMV*
>Stapi.0536s0001.1
MGRAPCCEKIGLKRGRWTAEEDEILTKYIQTNGEGSWRSLPKKAGLLRCGKSCRLRWINYLRRDLKRGNITAEEEDTIVKLHSLLGNRWSLIATHLPGRTDNEIKNYWNSHLSRKIYAFIAVPGDDHSLNIDDLVLNKSSSSSSGAKNTNKTKKKYKGRTSRSSMKKHKQMVTASQCFPQPKELESEISDAGHNGNYEGKSLGPYEWLDGEIERLLSSFEWECTSKEDVIGVNDDDTDQNKVCESGDNSSCCMDLFEEEQGKLGNLKFDQDMNVEKEREGSVLSLNSNENGDKDWWVGLCDSSEVGFRIDDELLGWECQGSFRNQSDDLWDLSDFGEIQQVDGI*
>Stapi.0538s0001.1
MGRAPCCDKANVKKGPWSPEEDAKLKSYIEKCGTGGNWIALPHKIGLKRCGKSCRLRWLNYLRPNIKHGGFSEEEENIICNLYLTIGSRWSIIAAQLSGRTDNDIKNYWNTRLKKKLIIKQRKELQEACMEQHEMMVMMKRQQQQQQIQTTFMMRQDQTMFTWPLQQLPYHHHDEQVPNLIMNSFCDQEDIKPAIIKNMVKLEDQEPGRTNAFDHLVFSQLLLDPNYTHLGSGECFSMNSILGTNTNSPLLNTSISHQWFGNFPDEAIDLFSEATSTSADQGTIRWEDISSLLYPDSKQSC*
>Stapi.0550s0015.1
MGRSPCCEKDHTNKGAWTKEEDDKLISYIKSHGEGCWRSLPRSAGLLRCGKSCRLRWINYLRPDLKRGNFTLEEDDLIIKLHSLLGNKWSLIATRLPGRTDNEIKNYWNTHVKRKLLRGGIDPTTHRPIKDTKACRDSPESRETEDSLVKILSFEIRLRQKRKEEKSVIREKKKREIAMKRSEKKSKRRNKYQQKPSAMYSKSRMNSLIEKIQCQEIIIEKFNKRFFFLDRENNKWKKKKKQKSSQI*
>Stapi.0622s0010.1
MTPQEERLVLELHAKLGNRWSKIARKLPGRTDNEIKNYWRTHMRKKAQEKKRSVSPSSSFSNCCSSSMTTTNTQDVSFQSRMSSGKVRFYDTGGSSVEINQETEVGYSMDDIWKEIDHSAVNIIKPVKKDIYSEQSYCLSYPTLASPSWESSVDYIWKMDADKSKMSSFANDQFPFCFQHGRSPWSSG*
>Stapi.0692s0007.1
MADRVKGPWSQEEDEQLRRMVDKYGPRNWSAISKSIPGRSGKSCRLRWCNQLSPEVEHRPFSPEEDETIVSARAKFGNKWATIARLLNGRTDNAVKNHWNSTLKRKCLGAGGDGNLVVMTTEEDQDRPKKRRSVSTESAPPVDTGLYMSPESPTGIDVVSDSSTIPSPPSPVAAQLFKPMPVSGGVTVPSPVEMSSSSEDPPTSLSLSLSLPGADVSQESKNTGSSHNSLLFPRFESQMKINVGERGEALVGRKAEFMTVVQEMIKVEVRSYMAEMQKNSGGGDGFVVGGFYDAGNGGFRDSGIIPKVE*
>Stapi.0725s0016.1
MAKATWFEFDGTKRGEWTEEEDQKLVAYIDEYGIGDWGFLPHKAGLQRCAKSCRLRWLNYLRPGVKKGKFTPHEEEAIINFHYVYGNRFFNKYPINN*
>Stapi.0725s0017.1
MNVAIMGRKTWFDDDGMKKGEWTAEEDQKLVAYIDEHGICDWRSLPKRAGLQRCGKSCRLRWLNYLRPGIKRGKFTPQEEEDIIKLHAVLGNRWAAIAKQMENRTDNDIKNHWNSCLKKRLSRNGIDPMTHEPIINNVTVTTTNEECASSSTNTSPTMESLSSSLHSGSACLLNKLAAGISSRQHDLERIKNILLDPRITSCDQDHEEEGLKIGDGKEDFLIWDDEEVRRYMETDEMEYETTSYNSVLYETTHILDHLF*
>Stapi.0732s0010.1
STHTNKGAWTKEEDQRLIDFIRNHGLLRCGKSCRLRWINYLRPDLKRGNFTDGEDEIIIKLHSLLGNKWSSIAGKLPGRTDNEINNYWNAHIKRMLLSLGIDPQTHRKIIETAPSPPQNRDVKSTCPSPKTEASSEYGGFTSGTTTAEDLRLSVDCCYIYYREEEEELNLDLTLGYGPTRWVGLDLVSSSWEPPAVYLCNLGTHEPCMNCKPAKPVL*
>Stapi.0777s0005.1
MGRAPCCEKMGMKRGPWTPEEDQILINYIHLYGHSNWRALPKHAGLLRCGKSCRLRWINYLRPDIKRGNFTPHEEQTIINLHEVLGNRWSAIAAKLPGRTDNEIKNVWHTHLKKRLNKNQNNGGDTKDINRINETTHEDKEPVIVDTTSPQQFSNSITTFEISDNKKDDMMSYEDISALVDESFWSDVVSVENSSNNEKKIEDWEGLLDRNSNIYSYNTSKFYDDDMEFWFELFTSSRRIEEFSDIPEF*
>Stapi.0786s0020.1
MIHTHIITYKMGRHSCCYKQKLRKGLWSPEEDEKLLNYITRHGHGCWSSVPKLAGLQRCGKSCRLRWINYLRPDLKRGAFSQDEESLIIELHAALGNRWSQIATRLPGRTDNEIKNFWNSCLKKKLRRKGIDPTTHKPLISELQTLNVIDQKLASSNTSEVIKSTGSMNNSHDQSMVVSSQQNAWWFPATTTAVNQNAAFCFSSSTTPTVSDHIVSLISSMSTSSSPTLMTSNFNPVPNNWELNYCSNTVPSQSNSIYSAFFGNQYTEASQIMNNNTNYNNPVLDHHQDMKSWASEILHYTEHNQSSETGLEAEVKPDIAKYYRRSTSSPNESAATVLHDADVELYGKNLQKLNNMAFDQSL*
>Stapi.0793s0011.1
MEGEIWRRSETTELREVEEGLADGRGVGDGSGVGEEDATRFVGEGTSGRGGKERVKGPWSPEEDVVLSDLVEKFGPRNWSLIARSIPGRSGKSCRLRWCNQLDPSLKRNPFTEAEDQAIITAHGIHGNKWAVIAKLLPGRTDNAIKNHWNATLRRRCMDVETLTMNIGTGNLVLEDSGFNRTMNTIASSEETLSSGGGGHVTNPLISSDGKEAISMEMSEEQCADKTKGEGISRQEGNNDPPTLFRPVARLSSFNAYNHMERSSSPHIQDQNLFQSCKKDTAMLRLFEGAYNERFVPQKCGRGCCSNDPVGNFQKNSLLGPDFVDYLDPPTFPSYELAAIATDISSLAWLKSGLESSSVRAMEEAAGRLRPQGSRGHRDHYLVSEQGKSITNVLST*
>Stapi.0832s0001.1
MGKTTKSGERPKQRQRKGLWSPEEDQKLKSFILSHGHACWTTVPILAGLQRNGKSCRLRWINYLRPGLKRGTFSAEEEETILTLHASLGNKWSRIAKYLPGRTDNEIKNYWHSYLKKSWLKSQPELKTQRSNLTESSSSPLSCGKRNLETLDHVISFQKLSEKPSSSPSQGRNKNMMNNNNLPQLFFSEWISSSDPQVDYSSAFTDSMPINQNQDRIDDEEQMIINNSYSSLENDVMFRTEFQQADHEYAKYYSYGDFFNNSDVTFI*
>Stapi.0832s0006.1
GNSKKTPLFILDPPENPCVASYRMALEKYPVSVCRPNWSTKENENLSKGLKQQLQDTLIREATERSSDWKGCTNDINTILESIRDLEITPEMIRRFLPKVNWDQLVDIKNRSAAKCEARWMSSEDPLISHGPCTAAEDDYISLITRNKSFTDWLDIAVSLGTNRTPFQCLARYRQRSLNADILRREWTPEEDDQLPSVLFPSFLYTFRWKKSLLPRRKRVGKSRSEEDKRLKVALTFFGAKNYHKIAQFVPGRTQSQCRARWKDSLDPKLKFGNWTEEEITKFNEAVKEHGDSNCPKVASHVYSRTSKQCYRRWEKLYPHLKQLKKEAIRLRREATIGNFVDRELERPYLVASYFLALAKISLEPEPVLKKIRKASEAVGADTERQTKRRRKGLEKCSGDVCSQENDTEDNVKEKKQRRKRTAVEGTSSNNSTATTNCPQVNIGIKKLTPRRKVSAVVPIENQDVSN*
>Stapi.0883s0005.1
MDGGGEKTATATEAKGLKKGPWTTTEDAILTEYVRKHGEGNWNAVQKNSGLLRCGKSCRLRWANHLRPNLKKGSFSPDEEKIIIELHAKMGNKWARMATQLPGRTDNEIKNYWNTRMKRRQRAGLPLYPQEIQHQGVDNDNDDEFEFDFDSFQFQNQDHQNHQNMMQYTNSSNTSSSSSSFSSSSTQPPKKLCLDPLISSKPGLNQNPQSPVNFPMFSLYNNSLDNQFGFSLPLSSSSSSNEFSNPNQLLELISDNSDTNNNNKKDIDAMSYSSLLMGDHETRPSYFPLGLDNTVLELPSNQRPIHSLTSNTILDGGVQLDPPAGNSGLLDALVEESQALSRSGIFKDVTVCSSSLCENQDKRVKMDFENRLINHPNSPHQSSF
>Stapi.1010s0001.1
MGRSPCCDENGLKKGPWTPEEDQKLIDYIHTHGHGSWRALPKLADLNRCGKSCRLRWTNYLRPDIKRGKFSAEEEQTILHLHSILGNKWSAIATHLQGRTDNEIKNFWNTHLKKKLIQMGIDPVTHQPRTDLFANLPQLIALANLKDLIEQTSQFSSIQAEAAQLAKLQYVQCMLNSSASLLNNNSRSSFLDIDQNHAMNLLNSMVSWNKDQNPNFNPSLEPEANDQNQSLFPFGSIIDSTTQPLQQQQYQLNNSPSELPSQGDPLLDHVPFNLQTPLNREDHFIDHLVEHPIYQDHDDSPSWILPTLIDQSPKNATSSLPYNNPVDANSSSSYGGGDTASLYWSDFCFDESLINDIS*
>Stapi.1079s0002.1
MGRSPSSDDSGLKKGPWTPDEDEKLVKYVQKHGHSSWRALPKLAGLNRCGKSCRLRWTNYLRPDIKRGKFSPDEEQTILNLHAVLGNKWSTIANHLPGRTDNEIKNFWNTHLKKKLIQMGIDPMTHRPRTDIFSGLSQLMSLSSNLRGFVDLQQQFPIDQEQTILKLQTELAKLQLFQHLLQPPSMNNINPNDFDTLSLLNSIASFKETYTTSNNLDLGSYLQDFNSLPSLKTLNSNIAPSSVFPQNPDDNHFKFFAQRENLPVSPLWLSDPSSSNQSLLPALDPSSALTDDLIRSQYVIEGANSNLTSSSCQESGASASAVWPDHLLDDSIFSDIP*
>Stapi.1081s0002.1
MENSMKKKSFIESEDVELRRGPWTLEEDTLLTNYILQNGEGRWNLVAKCAGLKRTGKSCRLRWLNYLKPDIRRGNLTPQEQLLILELHSKWGNRWSKIAQYLPGRTDNEIKNYWRTRVQKQARQLNIESNSDKFFDAVRSFWVPRLIEKMEQNSSTTYSCPENNNNNNNSNNSLVPPSQSYDFMSTQTYTDFSDQNPGLSNMDGSTSSSTFMPDLMAVPHFMDHNTIIDSLMCYHEGNNQELSGYIPGMEEYYYMGNSDLSKECHVAEAHEDVTQDPMWNMDNIWQFRE*
>Stapi.10984s0001.1
MGRTPCCDKKGLKKGPWTLEENEILVEYIKKNSHGSWKTLPKNAGLLRCGKSCRLRWTNYLRPDIKQGPFTPEEEKLIVQIRVCWREKPIWKLGL*
>Stapi.1113s0001.1
MEETTKKKKKIVNNEDSKKKERHIVTWSQEEDDILRKQISLHGTENWAIIASKFTDKSTRQCRRRWYTYLNSDFKRGGWSPEEDTLLCEAQRLFGNRWTEIAKVVSGRTDNAVKNRFTTLCKKRAKYEAMAKENRIACCVNSNNKRMLFPDGISTPRKVESESPLAKRTRRSHIPDLKEISSYGDRSHLKVNSGGVNQQVRPPFSVLAHNATSTDSTEQQNQTEKESDGEHKGVREVFLKKDDSKVTALLQQAELLSSLAQKVKSNNTEQSMENAWKVLQDFLNKSKENDIFRCGLPEMDFQLEEFKDLVEELRSSDGDSQASWRQPDLHDSPESSEYSSGSTVMPHPSGEKTQQQPRSDTQTISQKQNGVELLKDKGIVSDATTEQVDVLSTFHDVLKNTSEIMPLSGEEGFNSPVQVTPLFRSLAAGIPSPQFSESERNFLLKTLGVESPSPCPSAIPSQPPPCKRVLLDSL*
>Stapi.11194s0004.1
MGHHSCCNKQKVKRGLWSPEEDEKLINYINTYGHGCWSSVPKHAGLQRCGKSCRLRWINYLRPDLKRGSFSAQEAALIIELHSILGNRWAQIAKHLSGRTDNEVKNFWNSSIKKKLMSHHHHHHLHHHISSMASLLTNLPYHNGFNATAGDDEGSRFMSNIITNTNPNFITPSHLPLPSHVITPLMFPTSREGDYKFLATTNTNQSHDQDNNLYNNLDILSATPIINNHHHLDNDPQWPSLPDLPSSTISTFHERLQDYDDGDKLNVFVTPYNDNGDTRGFPLVARKLLCGQVLEGKVLSSSSPISQDHGLLLPTTYNLQMPGDHRRVDSYINHMIIPSSSSSSSSPISCGQYVIT*
>Stapi.12156s0001.1
MCAHTIHGNKWSVIAKLLPGRTDNAIKNHWNSALKRKHADLRNNHQWMSNTVTPCIKETMVRKISNASSNEYLHREETNSSNPPIVTYDKMDDEAILNDDKMDDKANMPREQKCKPGVYRPVARIGAFSVYKLGYMNHHMAPCEGPLVKASRPDSLAGQFLQSLCYEPSIPSKCGHGCCIHPDKTLSSSCNSVLGPEFVDYEEPSPAALDQELVTIGTDVNNIAWIRSGLNKSSFREVEQSLKADNHFHLEHARARAKFTGMVNNGMSSQMLRQDFRALS*
>Stapi.12641s0001.1
MGRPPCCEKIGVKKGPWTPEEDIILVSYIQEHGPGNWRSVPTKTGLRRCSKSCRLRWTNYLRPGIKRGNFTEHEEKMIVHLQALLGNRWAAIASYLPERTDNDIKNYWNTHLKKKLQKINESGEEDNDGFSLSNTISQKQHQSSNKGQWERRLQTDINMAKQALCEALSLDKKPSSTLSPSSSSSLSTPVIIPQNIPSFSSALLDRCYDPSSSSSSTTTTTTTTSNTTNPHPSGVYASSAENIARLLQDFMKDTPKTLTLTSSSPVSETGPLASAISEEGGEGFEQSFFSFNSMEETQKLTQETSFFHDQESKPAITMDQDSGLISQGSLSLLEKWLFDENMVGMSLEGQEAMF*
>Stapi.1292s0007.1
MVRTPCCRAEGLKKGAWTQEEDQKLIAYVQHHGEGGWRTLPDKAGLKRCGKSCRLRWANYLRPDIKRGEFSQEEEDSIINLHAIHGNK*
>Stapi.1367s0005.1
MVRPPCCDKGVKKGPWTPEEDIILVTYIQEHGPSNWRAVPTNTGLLRCSKSCRLRWTNYLRPGIKRGNFTEHEEKMIVHLQALLGNRWAAIASYLPQRTDNDIKNYWNTHLKKKLNKDNKDSHQELDQSRDRSSLSSSPSSSSANSNSNISRGQWERRLQTDIHLAKKALSEALSPAVAPIITSSTLATTATTSSAESRRSTSSACGFLRRQETSTTYASSTENIAKLLKGWLKNSPKTQNSADQMVSSDSETREVIKSDVEKDCAGTFQSFSGFDHLKDCDSSYHQAGLSPDHETKPDITGCSHQSQWSLFEKWLFEDSGGQIGDILLDESPNFF*
>Stapi.1368s0011.1
MVKTKSGDRPKQRQRKGFWSPEEDEKLRSFILSHGHSCWTTVPIKAGLQRNGKSCRLRWINYLRPGLKRDMINAEEEEIILTFHSSLGNKWSRIAKYLPGRTDNEIKNYWHSRLKKRWLKSQRSQHATSISTSSQSLDARGKKNQQTLISNHVISFHTLPEKTSLSPLQESYGNNNYPCSSGPEIPRLFFSEWFSSSDPHFDYSSDLTDSNHNLSPNIQGSVSDYEEAGDVNRFHYSEMMMNNSNWTLNDVVFGSKWHKQEHKIDRDDSDCTSSDYLFSSSTTV*
>Stapi.13821s0001.1
MLDWGVDQVFHGNHDHDPYQQQQQQQGCRKGPWTPEEDKLLAEYVTSNGEGRWSSVAKCAGLNRSGKSCRLRWVNYLRPGLKRGQITPQEEGIILELHSLWGNKWSTIARYLPGRTDNEIKNYWRTHYKKRDKSFSKQEKAKRSRKQLDLKPQPQSQPQPQPQPQNQPSQLVSEDHMNLNNEQNIANSFSYPTSVFSDQFHMPQSVAATSSDHSMIDEGNLWGSLWSLDDDDPHRFGGGSEQRTTANIAEKSNGGGIEAPSCGSWDNSYNGFYTGGYIF*
>Stapi.13998s0002.1
MNDSPRKKKQGLEAAHSVDLHENTATGPLGHLETCQSSRLPAASSSFPESAQAFVDAIRRNRSYQKFLRRKMTEIEAKVEQNEHQKNVKTTKQALSQGKDPRVELISTQKCGPRDSSGGNDKKTSPLTLGPPENRCVANYRMALKKYPVSVDRRSWSNEENENLAKGLKQQVQETLLSEAIERSSDLEGSTDDIDTINESIINLEITPEMIRQFLPKVNWYRLASMYIKHRSGAECEARWMSREDPLINHSPWTADEENNLRLIIEEKSLTDWLDIAVSLGTNRTPFQCLARYQRSLNADILRKEWTAEEDDQLRAAVELCGEKDWQSVANALEGRAGTQCSNRWKKSLHPTRKRVGKFYLKEDKRVTVAVTLFGAQNWHKIAHFVHGRTPTQCRERWANCLDPNVNRGKWTKEEDSKLREAITEHGCGRWSKIASHGIRTSCPFRRRFLALPEISLEPEPGIVALKKKRKARQKKPNAECESEASWAVTERQPKRRKGLENQDNVKEEQKGRRKSVAETSNSSTVTTNCSQVKVGIKKLKPRRKVSAVVVPIENQDAPN*
>Stapi.14502s0002.1
MEASKKEEIKKGPWKAEEDEVLINHVKRYGPRDWSSIRSKGLLQRTGKSCRLRWVNKLRPNLKNGCKFSAEEEKTVIDLQSEFGNKWARIATYLPGRTDNDVKNFWSSRLKRLARILHNSSDASSS
>Stapi.1545s0002.1
MRKKVSSSGEEGNNEYKKGLWTVEEDKILMDYVKAHGKGHWNRIAKKTGLKRCGKSCRLRWMNYLSPNVKRGNFTEQEEDLIIRLHKLLGNRWSLIAKRVPGRTDNQVKNYWNTHLSKKLGIKDPKTKPSNGDIVYQINLTNPTETSEETNISNINDNNDIQEDRQGSNYLSSLWVHDDEFELSSLTNMMDFIDGHCF*
>Stapi.1586s0001.1
MEGEIWRRSERTEYGEIEEAVAGGRRDDDGGGGGGAGEEDAARFVGEGTSGRGGKERVKGPWSPEEDVVLSELVEKFGPRNWSLIARSIPGRSGKSCRLRWCNQLDPSLKRNPFTEVEDQAIITAHAIHGNKWAVIAKLLPGRTDNAIKNHWNATLRRRCMDVETLTTNIGTGNLVLEYSGFDGRMNTIASSEETLSSGGGGHVTTPLVHSDGKEATSMEMSEEQCADKTNVDGISRQEDNDPPTLFRPVARLSSFNAYNHMEGSSSPHILDQNKFQSCKQDTAMLRLLEGAYSERFVPQKCGRECCSNNPVGISQKNSLLGPEFVDYLDPPTFPSYELAAIATEISSLAWLRSGLESSSVRAMEEAAGRLRPQGSRGHRDHYLVSEQGKSITNVLST*
>Stapi.1603s0001.1
MGKGRAPCCDKTKVKRGPWSQDEDMKLISFIHKYGHENWRSLPKQAGLLRCGKSCRLRWINYLRPDVKRGNFSAEEEETIIKLHQSFGNKWSKIASKLPGRTDNEIKNVWHTHLKKRLSSDTNLSADDEAATKDSLNREETSQDSSPNASMSFGGSNHFSKEEDDVQIGQTFEYFQDYSEITGMLQEVDKPELLDIPFYLDLDIWNFIDGSDSFQQPENSLTPRAHQESEVDEVEKWFKHLESELGLEENDSQQQQHNEAKEESSSSSLLESYELLIHL*
>Stapi.1630s0002.1
MGRPPCCDKIGVKKGPWTPEEDIILVSYIQEHGPGNWRSVPTHTGLRRCSKSCRLRWTNYLRPGIKRGNFTQHEEKIILHLQALLGNRWAAIASYLPERTDNDIKNYWNTHLKKKLKKMNDSCDSTINTGLDNKDLPSSNKNITLHQSSGSNKGQWERRLQTDINMAKQALCDALSLDKPQNPTNFSITDLGYGPSSSSSSTTTTTTRNTNPYPSGVYASSAENIARLLQNFMKDTPKTLLPSPVAATERAITTAVSSPSTTEGGGEGFDQSLFSFNSVDEAEDKPKLIDHDINGLITQGSLSLFEKWLFDEQTHDMITNNMSLEGQEMLF*
>Stapi.1632s0001.1
MSNIMKKRCNENEEGAAQRKGPWTLEEDTILTNYIAHNGEGRWNLLARSSGLKRKGKSCRLRWLNYLKPDIKRGNLTPQEQLLILELHCKWGNRWSKIAQYLPGRTDNEIKNYWRTRVQKQARQLNIDSSSHQFLEVVRSFWIPRLIHKMKDNSITNTKAHPSDLLGPVLRGNDFFNDSGSNNMDCSTSMSQELTKISQSMDLSDLETTNSMRLKGSRGSGNQCVSEDYSSFPCLEEEYIVATMANSVILPLQDCHVADSSYEEDVTQDPMWNMDDIWQFEEYAHFNQVVEPVNMDVLTALN*
>Stapi.16470s0001.1
MSRKPCCVREGLKKGAWTAEEDKKLISYIHEHGERGWRDIPQKAGLKRCGKSCRLRWANYLKPDIKRGEFSYEEEQIIIILHASRGNKWSIIAKHLPKRTDNEVKNYWNTHLKKRLIDQGIDPVTHKPLASKPNPATPKASDFQDDSNPSNLDEQSQSGSMSPSYIPLSSSSNNLPDISNCVETPRNYGSLSPKKYCFKTSSCTSKLLNKVATRAASIGNSLSASMEGTLIRSTTLSPCLNDGFSETVQFQMYESDPFSHVSEHIIDHMKEDIGMNFDLNNSEYDFSLQFLEQFSNNEGEEAKDLGGYNQDLLFSDVSSTSVDEDNMMQNITHWSRYLVDHSDFFFHEPRLRR*
>Stapi.16922s0001.1
MKREMKAPNVPEEDIQGNLQGKHGRTCGPARRSTKGQWTPEEDEVLCKAVERFQGKNWKKIAECFKDRTDVQCLHRWQKVLNPELVKGPWSKEEDNTIIALVEKYGPKKWSTISQHLPGRIGKQCRERWHNHLNPGINKNAWTQEEELTLIRAHQIYGNKWAELMKFLPGRSDNSIKNHWNSSVKKKLDSYYASGLLDQCQSSPFIALQNRSIASSSSWMHSSGEEGNYRPGADAEESEPSQASTVFSCSQSTNDLLDEVKPANEEFYIPELPSGSELQISNSRSHAESYYPSFEDVKIVVPEISCEAESSKKYQNHNCSTDVRTNTATSDHMQGVSNNSKQDLDLECPQLLTDNMDGDGKNEACQTFQNSVGLSDQPSLPNSDTGIHPQPQTLITDEECCRVLFPSTMKDSCTSPGEQGQNMVDSQKDKGSLCSRSAETHAHKTGNIPALSWHPSNSEGLVDHNSVPLLYSAAKDSLSLSNDSIQGCHLLGATALERKTDTNDGFINTDGHVTSHGKDDNDGIPEQQELAYIPKDSLKLVPLNNFSSPSRVNKIYFPIDEKPAEKDKGSLCYEPPRFPSADIPFFSCDLVPSNSDLRQEYSPFGIRQLMVSSMNYTTPLRLWNSPCHDKSPDAMLKDAAKSFSGAPSILKKRHRDLLSPVLDRRKEKLLKSAEASSLAKDFSRLDVMLDDGDCCNSSRLPECPDNKNICASSSEAKEDSKETLESGVTPAKIDQETRRSLVYDNDVDMQLRSPDKTGSIPDNKVNTIGKDPSNQHEKSLGTLPTGEISSEPPFSADSIPLSAIAGNKINTAESSVDIENFSIFDGTPFKKLLDTPSPWKAPLPFGSFLQSPNLPPEITFEDIGCFMSPGERSYDAIGLMKHLSEHTATAYADALEVLGNDTPETILKKRQLNKSIQGKENQLWSHDQLENRSQVESRALDFSDCGTPGKAKVSSASPGGCYTSPSSYLLKSCR*
>Stapi.1729s0002.1
MGRPPCCEKMEVKKGPWTPEEDIILVSYIQQHGPGNWRSVPTNTGLLRCSKSCRLRWTNYLRPGIKRGNFTQPEEKTIIHLQALLGNRWAAIASYLPQRTDNDIKNYWNTHLKKKLELKLQNGIINEDNTDMAETSTCNSHNNSCNNRNKRIVNKGQWEKKLQTDINMAKQALFQALSLDQPSSSIPPDPDSSNTHQSTTATYASSTDNISKLLENWTSSSSSMPNTSSLSNNRSSSTGEGGVLDHHSLFSSNSESGSVDEKLNSMTETRIFKGESKANVDMEATTKATTDDHGSLSLIEQWLFDDQGLVHDQEDMIDVSLEDRHNDNNRQDLF*
>Stapi.18633s0001.1
MEASKKEEIKKGPWKAEEDEVLINHVKRYGPRDWSSIRSKGLLQRTGKSCRLRWVNKLRPNLKNGCKFSAEEEKTVIDLQSEFGNKWARIATYLPGRTDNDVKNFWSSRLKRLARILHNSSDASSSSFCNPKPSSHRNKGKNVKPMQSFIPSQSFGLVEEDTASSSSSKILPYSSSSDQVDETLRLPELGIILEHQPFNFGTDLILAKTTTPL
>Stapi.1921s0005.1
NFLVTGEINIKDRRRERERKKEMQEENRKGPWTEQEDILLVNFVHLFGDRRWDFIAKVSGLNRTGKSCRLRWVNYLHPGLKRGKMTPHEERLVLELHPKWGNRWSKIARKLPGRTDNEIKNYWRTHMRKKAQEKKRLLSPTSSLSNCCSSSMTVEFGLKPLQLFFFQLWLLDKEETKAEEGRGCLNRKTRGMLSGEDIGL*
>Stapi.1934s0006.1
MEKREEERKSHVKRGLWKPEEDMILRSYIETHGEGNWADISRRSGLKRGGKSCRLRWKNYLRPNIKRGGMSPQEQDLIIRMHKLLGNRWSLIAGRLPGRTDNEVKNYWNTHLNKKSNSRKQNATESVEATPCIDKPVMTTEVRRSHGGGGDGDGGTTTTWMEETNCLAYDVRIGSPLPLISHYPDTLSFDPCFAFTDFFPLL*
>Stapi.1990s0011.1
MHQSSHQEIYFFLILLEFTFLKYIFLYYLFSWVFERLYESLPSTVHIYRRKKMSRKPYCVGEGLKKGAWTTEEDKKLISYIHEHGEGGWRDIPQKAGLKRCGKSCRLRWTNYLKPEIKRGEFSSEEEQIIIMLHASRGNKWSVIARHLPRRTDNEIKNYWNTHLKKRLIEQGIDPATHKPLASNSNPTVTTPPENLHSLDASSSDKQYSRSSSMPSLSRLPSGFNTVSEVSEFTNNDGTPIQDCSFSHKKRFKKSSSTSRLLNIVAAKATSIKEILLASMEGSLNATTISYANFSNGFSEQIRNEEDSSNAIMINSLAEFDPFCQSSLYPEHEINATSDLGMDQGCDFSHFLEKLGRDVHNEDNNMNVEYGHDVLMSDVSQEVSSTSVDEQDNMIGNFEGWSNYLLEHADFIYETDSDSLEKHFI*
>Stapi.20603s0001.1
HEKERGENENGLKRRGKINTKVCSRGHWRPTEDAKLKELVAQFGPQNWNLIAHHLLGRSGKSCRLRWFNQLDPRINKRAFTEEEEFRLLAAHGDYGNKWALISRLFPGRTDNAVKNHWHVIMARRTRESQRQRQQPPQALSGNAEMTVSSSCRYNHGEFAKDTFINEEDDYGDDDDVSAVSTCTTELSLTPPSSTHQPRFFIYDTTLASGKDGQCVQRAEVNGKYSKKMDHQNHHTITVSERKVEMKMKSGFYFFDFLGVGAS*
>Stapi.2098s0005.1
MENSMKKKSFIESEDAELRRGPWTLEEDTLLTTYILHNGEGRWNLVAKCSGLKRTGKSCRLRWLNYLKPDIRRGNLTPQEQLLILELHSKWGNRWSKIAQYLPGRTDNEIKNYWRTRVQKQARQLNIESNSHKFFDAVRSFWVPRLMEKMEQNSSTTYCRPQNNNNNNSSLPPSQSYDSMSTQTYTDFSGQNPGLSNTDGSTSSSTFIPDLMAVPHFMDHNTIIDASMFYHEGNGQELGGYIPGMEYYMENSDISMECHVAEAYEDVTQDPMWNVDDIWQFRDIYNPYYYVDSFSCSVFPS*
>Stapi.2154s0004.1
METECSATISTPPEGITEGNPKSRHGRTSGPARRSTRGQWTAEEDEILKKAVHSFKGKNWKKIAEYFKDRTDVQCLHRWQKVLNPELVKGPWTKEEDEMIVQLVQKYGPKKWSTIARFLPGRIGKQCRERWHNHLNPAINKEAWTQDEELVLIRAHQIYGNRWAELTKFLPGRSDNGIKNHWHSSVKKKLDSYMSSGLLDQYQAMPLAPYDRSTALQSAFMQSTMDGNGCVSGQAEKEIENCQISSMAGCSISARDYQNGIMNMRQQFHPCENSHKNERAAYHSDQYYFPELEDISVSISEASYDIEDCSQCPDHNVSASSSQDYQFDFQDLSDISLEMRHNMPELPMPYTKESKESSLGAPNSTLNIDVATYTNPSNVSTSETECCRVLFLDQENEGLSVSRSSTQEPNEVDQADYQDSVLCASASDSQTSEATKSPTQSSSSKSIATAASGKETLRPAPLIISPDKYSKKSSGLICHPFKAEPKCSTNENGSFICINDPSSSTCVDEELNNSSEEDQSYLLNDSKKLVPVNDFASLAEVKPHFLPKHESNMSSEQHHEDMGASSSLCFPSLDLPAFNDPLHDYSPLGIRKLLMSTMTCMSPLRLWESPTGKKTLVGAKSILRKRTRDLLTPLSEKRSDKKLEIDIAASLAKDFSRLDVMFDESESRESISETSTGANLGDKENHFQKSNGEGEENWRGKDDSEPQQTSLEENVRQKDDSEPDVENAESFSGVLSESNTNKQVLSPPGQSVTKAEKAQVSTPRNHLQRTLMANSNKEQHSSASLCLVINSPSRAKNTEGHLVDNETGNENFSIFCGTPFRRGLESPSAWKSPFYVNSLLPSPRFDTEITIEDMGYIFSPGERSYESIGMMTQRNEHASAFAAFDATEVSLLPSTDDARKMKDLDKENNDPLLAEGRVLDFNDCESPTKVTEEVSSYLLKVCR*
>Stapi.2345s0002.1
MILYGGGAGKDGGSTNHGGGAGKDGGSTNHGGGGVVLKKGPWTAAEDEILAAYVRDNGEGNWNAVQKNTSLARCGKSCRLRWANHLRPNLKKGSFTGAEERLIIQLHAQLGNKWARMAAQLPGRTDNEIKNYWNTRLKRLQRQGLPLYPPDIIPNHQLHPHPHHHHQHNHHQQHHQYQHQQMYFQPQSSQPNTPSSSPLPSPTPVNANPSSSFTFHTTNASTANLLHPLSPHTPTTPRTPSQLSSTPPLSSPLSSPRNNQYPTLPLFALPRSQINNNNNNANFTFPRPPPLLQPPSSFLAKRYNNASTPLNCINRVSTAPFSPVSRDSYPSFLTLPYSSPAAPTAQTATNFFPKLSSLSSHS*
>Stapi.2346s0001.1
MEETKKKKKKNINNEDSKKKERHIVTWTPEEDVILREQITLLGTENWGIIASKFKDKSTRQCRRRWYTYLNSDFKRGGWSPEEDMLLCEAQRVFGNRWTEIAKVVSGRTDNAVKNRFTTLCKKRAKHEAMAKENNSNNKRMLFLDGITTPREAESEAPIAKRTRRSHIPEITEMSNYGKAESCLNQQVRSPFSVLARNAMGVDCLEEQYQTSNVKESDGEGMFLKKDDPKVTALMQQAELLSSLAQKVNADNTEQSMENAWKVLQDFLNQGKENDLLRYGLPEIDFQLEEFRDLIEDLRSSYQDNHPSWRQPDLHDSPASSEYSSGSTIMLDHSGDRTQSSLPDTQTEHQEDGEKFLPNCDVLKNPKTPDENMPISGEEDFSSPIQVTTLFRSLADGIPSPQFSESERSFLLKTLGIESSSPCPSADPSQPPPCKRVLLHSL*
>Stapi.2393s0002.1
MGRSPCCDENGLKKGPWTPEEDQKLIDYIHTHGHGSWRALPKLADLNRCGKSCRLRWTNYLRPDIKRGKFSAEEEQTILHLHSILGNKWSAIATHLQGRTDNEIKNFWNTHLKKKLIQMGIDPVTHQPRTDLFANLPQLIALANLKDLIEQTSQFSSIQAEAAQLAKLQYVQCMLNSSASLLNNNSRSSILDIDQNHAMNLLNSMVSWNKDQNPNFNPSLEPEANDQNQSLFPFGSIIDSTTQPLQQQQYQLNNSPSELPSQGDPLLDHVPFNLQTPLNREDHFIDHLVEHPIYQDHDDSPSWILPTLIDQSPKNATSSLPYNNPVDANSSSSYGGGDTASLYWSDFCFDESLINDIS*
>Stapi.2425s0002.1
MDDKRSLEINKNIGDFENNVDEEMDLRRGPWTVEEDFKLINYISTHGEGRWNSLARFAGLKRTGKSCRLRWLNYLRPDVRRGNITLEEQLLILELHSRWGNRWSKIAQYLPGRTDNEIKNYWRTRVQKHAKQLRCDVNSQQFKDTMRYLWMPRLVERIQAASASTSTGSAATSSCVTTPLDQFVMTPYDDGVNNNTNMDHLGFMSNPNGYVMPETSSVAVSPTSGLTEYHMGSEVGKVEDSYNRDDNLVGPQIMSPPLNYLDINGGLLNEDLTAMQEQSYHNWFENINGMIPSYSDSFWNIGSDEDFWLLQQQQQQLVNNGSF*
>Stapi.2450s0002.1
MSEDHPRWMHQIASWEYFSLNDQHIGHYYYANHGEEEITNPKQSNCSNSSKKETRDCGSCRHSLKASVSRGHWRPAEDTKLKELVAVYGPQNWNLIAKKLQGRSGKSCRLRWFNQLDPRINRRAFTDEEEERLMQAHNLYGNKWAMIARLFPGRTDNSVKNHWHVIMARKLREQSSVYRRRKTMIPHKPLVNSHPHSCNDFDPTRSDLIHLVSNDQNHLMLPIPCFSGYDHGNESPLMLGMFENQMMVDDYSARTREAATIFDFSNKPGKCEILDESMNENKKPHFFDFLGLGTA*
>Stapi.2469s0003.1
MVCRSETSNKKSKSKDKQRKGLWSPEEDEKLRSHVLKYGHGCWSTIPTRAGLQRNGKSCRLRWVNYLRPGLKKGVFTKEEETTLLSLHSILGNKWSHISKYLPGRTDNEIKNYWHSYLKKSVTSTKHETTRTPQSQTRSVTNSPEALESTTGRSSFINVGESLNAQVSSFSPSFLFSEWLDHGLVMDQAPQNCSYVQDLIVPEERGFVGTLGPHFYESNTSMDAFIPNSDYLLEGEISKIEFCPSFSDKFLFDGLVSEQRSM*
>Stapi.25020s0001.1
MGRQPCCDKVGLKKGPWSVEEDKKLINFILTNGQCCWRALPKLSGLLRCGKSCRLRWINYLRPDLKRGLLSEYEEKMVIDLHAQLGN
>Stapi.2541s0008.1
MRIMIKGGVWKNTEDEILKAAVMKYGKNQWARISSLLVRKSAKQCKARWYEWLDPSIKKTEWTREEDEKLLHLAKLLPTQWRTIAPIVGRTPSQCLERYEKLLDAACTKDENYEVADDPRKLRPGEIDPNPESKPARPDPVDMDEDEKEMLSEARARLANTRGKKAKRKAREKQLEEARRLASLQKRRELKAAGIDGRHRKRKRKGIDYNAEIPFEKRAPAGFYDTADEDRPADQVKFPTTIEELEGKRRADVEAQLRKQDVARNKIAQRQDAPAAILQANKLNDPEAVRKRSKLMLPPPQISDHELEEIAKMGYASDLLAENEELTEGSAATRALLANYSQTPRQGMTPMRTPQRTPAGKGDAIMMEAENLARLRDSQTPLLGGENPELHPSDFTGVTPRKKEIQTPNPMLTPSMTPGGAGLTPRIGLTPSRDGSSFAMTPKGTPVRDELHINEDMDMHESAKLERQRREEARRSLRSGLTGLPQPKNEYQIVAQPPPEESEEPEEKMEEDMSDRIAREKAEEEARQQALLRKRSKVLQRDLPRPPVASLELIRNSLLSAGDKSSVELANEMVRKELLQLLEHDNAKYPLDEKAEKKKGVKNRANSSISQVLAIEDFEENELQEADRMIKEEGQFLCVAMEHENKSLDDFLVAHDECMKDLMYFPTRNAYGPSSVAVKAEKVAALQVEMEYARKKMEEDEKKAEHMKAKYKTYTKGHERRAETVWSQIEASLKQIEIGGTEVECFKALKRQEEMAASFRKKNLEEEVVKQKETERKLQARYGDLLSTLEKAEEIMVGFRAQALKQADVVDDSHKLKEAKLATGEEEDVAISVEASA*
>Stapi.2541s0009.1
MRIMIKGGVWKNTEDEILKAAVMKYGKNQWARISSLLVRKSAKQCKARWYEWLDPSIKKTEWTREEDEKLLHLAKLLPTQWRTIAPIVGRTPSQCLERYEKLLDAADKFHQTYVRRQKNGTADVIGAQVGAGESADREQELRLTCDDREQELKLKEKHDRDEEKQRGEIEEYGGTKEVQTKE*
>Stapi.2610s0003.1
MEDRRIQEESLVHGATPPLTAVERFLYGEKNDALCLKKQEPSIDRSILKRKSAIEIRNDNKENMMFGPSKENNLAVHGGNRNGIGEIIVKGATTRNHQKINTCKEITKKRPYKFVIKGQWTAEEDRKLIKLVSQHGERKWAMISENLEGRAGKQCRERWHNHLRPDIKKDNWSEEEEMILVETHIRIGNKWAEIAQLIKGRTENSIKNHWNATKRRLNSKRKHKRSKNADGKSDMEDLSPSAKRPCLLQDYIRSIENNEKDTGENIIITAGGNNVLATSSLDQFNSDGNSTSSLLDDPYDEELVFLKNIFENHPISLENIDLSQGPDEISKSSSSGFMIESPNPKPNSNNDVVGIHLGTMVTEPANKSHLASDIYLCDLLNGTASSSSSSFLSSNNMEHGGENELFEPQANFASERREMDLIEMLSAGSTRGSDNWFPLF*
>Stapi.2628s0003.1
MDGGGETTATATATEARGLKKGPWTTTEDAILTEYVRKHGEGNWNAVQKNSGLLRCGKSCRLRWANHLRPNLKKGSFSPDEEKIIIELHAKFGNKWARMASQLPGRTDNEIKNYWNTRMKRRQRAGLPLYPQEIQHLGIDNDDEFEFEFNSFQFPNQDHSNPQNMIKYTNSANTSSSSSSFSSSSSQPPKKLCLDPLISTNPGLNQIPDTPMNIHMFSLYNNSLENDNNQFGFSLPLSSSSSSNEFCNPDQLLELISDNSDTNNTNRKDIDAMSYSSLLMGDHETRPSSFPLGLDNTVLELPSNQTPTHSLTFNSMLDNSVHLDPPAGNSGLLDALLEESRALSCAGIFKDARVSSSGLWEDQNKRVKMDFKNRLIDHLNSSHQSSFEVNSNLYEKHNEPTEMVKATVDDDDDDILMSLLNNFPSTTPLPDWYQTTEIQTEASPSGILIGNHQGNSRVEPHKPPPSSVDPMTSLGSCYWGNMPRIC*
>Stapi.2684s0011.1
MKEISCYLLLLLLLYSVIKTKRVSVFWEEKMGRSPCCDKLGLKKGPWTPEEDQKLLAYIEEHGHGSWRSLPEKAGLHRCGKSCRLRWTNYLRPDIKRGKFNLQEEQTIIQLHALLGNRWSAIATHLPKRTDNEIKNYWNTHLKKRLVKMGIDPVTHKPKNETPLSSLGLSKNAATLSHMAQWESARLEAEARLARESKLLHYQTKTSSHHHHHGFTQKKLLANWTTKANEDQQQQLESPTSTVSFSDIKESSTVIPAKMEFVGSSTGLTLIKEPENDWFNSTIHEFEATQMAEGIEEGFTGLLLAGDSLDRSFSDDKNETAGDYEDSKNYLDSIFSFVDPSPSDSPPMF*
>Stapi.2705s0001.1
MGKSSSSEEGEVKKGPWTPEEDEKLVSYIHTHGPGKWRTLPKNAGLKRCGKSCRLRWTNYLRPDIKRGDFSIQEQDTIIQLHRLLGNKWSTIAIHLPGRTDNEIKNYWNTHIKKKLLRMGIDPVTHCPRINLRQLSSFFTSSFFKSMSQPMNTPFDLTTSSFNPEILNHLTASLNNVQTESYQHHQPNQQLHNDHQTIFTGLLNSTPPVQWQNNGEYLENYLTYSTGSGDQSINQIPLTGNYSSAALASDEINDGENFNSGWNFSSSMLPGTSSSSSPLNSSSTVFINGGSEDDKESYGSDILMFRHSS*
>Stapi.27293s0001.1
MCRGSNSFDNKKISCQRGHWRPIEDDNLRQLVEQYGPKNWNFIAQHLYGRSGKSCRLRWYNQLDPNITKKPFTEEEEERLLKAHRIQGNRWASIARLFPGRTDNAVKNHFHVIMARRKRESFSSMATSTFNQNWHKILSPSSSLTRHHTSQFGLWSYQKDKSRGLWPYTFVSAPRNDQFGSSSVSNVRKEIYLERRKSKELVDHHNDAFHSATPNHKKSSSGEDGPSMGDDGGKKNVTFIDFLGVGLVS*
>Stapi.2738s0007.1
MGRAPCCEKMGMKRGPWTPEEDQILINYIHLYGHSNWRALPKHAGLLRCGKSCRLRWINYLRPDIKRGNFTPQEEQTIINLHELLGNRWSAIAAKLPGRTDNEIKNVWHTHLKKRLNKTQNSGGDTKDVNGIKETTHDGKESVIVDTTSPQQFSNSITTSEISNNNKDDMMSYEDISALVDESFWSDVVSVDKSNNNDEKKIEDWEGLLNRNSNRCSYNNPKLYNDDMEFWFELFTSSRRIEEFSDIPDF*
>Stapi.27935s0002.1
MSGPTRKNMERIKGPWSPEEDDLLQTLVQKHGPRNWSLISKSIPGRSGKSCRLRWCNQLSPEVEHRAFSPEEDETIIRAHARFGNKWATISRLLNGRTDNAIKNHWNSTLKRKCSAVTSEGQSCDFGGNGGYDGNLGEEQPLKRTASGGGVSTGLYMSPGSPSGSDVSEHSSGGPHMFKPTVRSGAVTEVTASPSGGDPPTYLSLSLPWDNRCETETVKVNESTQVNENTVIDGGYTAELFPVRKEEVVEEEKGISGGFGGEFMTVVQEMIRTEVRSYMADLQRGNVGGGSGGGGSCMPQSVNSRRVGFREFIVNQIGIGKIE*
>Stapi.2883s0001.1
MEKRGGINSGGSGSSGEAEVRKGPWTMEEDLILINYIANHGDGVWNSLAKSAGLKRTGKSCRLRWLNYLRPDVRRGNITPEEQLIIMELHAKWGNRWSKIAKHLPGRTDNEIKNFWRTRIQKYIKQSDVTATATSSVGSHQSSEINDQAASTSSHNVFCAQDQAMETYSPTTTSYQHTNMEFNYGNYSAAAATATPTADYPIPMTVDDQTGENYWGMDDIWSSMHLLNGN*
>Stapi.2883s0002.1
MEFESMIKMHYPYLAAVIFDDSLTLKDFHPSLTDDVSCIQNVHHKPFQVNLDRSHPPSTINPTSDLCHKNLTSKISNTTSDHIRNLNIVPYHFDMQPHTKEIPSTDICRGITNSSPCTEAFEAYLHGISNDQDLFDMAYSTSSPPKDVPNILHVPRENTMWENDQNQGIIFGTDSIFNLAMVDSNLYDAPKSVGILNANEDSVMNRRQNNQIMIKTDQIKKNKRFQMRRGCKPMKKASIIKGQWTSDEDRLLLQLVERYGTKKWSQIAKMLHGRVGKQCRERWHNHLRPDIKKDGWSEEEDRILIEAHKEIGNRWAEIARKLPGRTENTIKNHWNATKRRQHSRRTKGKDEIALALGSNALQNYIRSVTYNDDTPMTSATSDTKAKINVGPKNMRGKGKDVIVAVSEYDMNMDENECKYIVDGVMNLDLNDGKETPSLAVASATCASGSSSTSGSTSGSGSGVTVEYDEPVTDSWMVMHGCDEVMMNEIALLELIAHGRL*
>Stapi.30648s0001.1
MVSEPNSDEVIAKSGSVGPDGGGGGGGGMSWDSENEDDFEMLRSIKSQLASSTELRSDPPTGLSLPSDSESDDDFEMLRSLKSQLALSMDAFLPPTSLSDDDDDEDNSFETLRAIRRRFSAYANFDPDGAFMNDSPGKKKQVHASDNEPSSEILSRSNTCESFPDHGKSVVTLPHSEGLEAAHSVDLHESTANLPPASSSFPESAQAFVDAIRRNRAYQKFLRRKLTEFEAKIEQNEKLQKNVKIVKDFQASCKRITKQALSQGKDPRVQLISTRKCRPRDSSEGDDKKISPLTFGPPENLCVANYRMALKKYPVSVDRRSWSKEENENLAKGLKQQIQETLLNEAIERSSDLLGSTDDIDTINESIKNLEITPEMIRQFLPKVNWDQLASIYFKDRSAAECEAR*
>Stapi.3140s0009.1
MRCGKSCRLRWINYLRPGLKRGNFTKEEEDTIIHLHQAHGNKWSKIASHFPGRTDNEIKNVWNTHLKKRLMKSNSSASDVTNQASSVSYSSSSSSSSVSNEVINSEKRNQEEELEEILVEHMACGFEVNAPQSLEFLFEDRQIPPPISKPDSLEIHGQSDHDQLFSRMVEPGLDDYNEWLNYLDNQTF*
>Stapi.3153s0005.1
MGRQPCCEKVGLKKGPWTAEEDRKLMNFILTNGQCCWRAVPKLAGLLRCGKSCRLRWTNYLRPDLKRGLLSDYEEKMVIDLHSQLGNRWSKIASHLPGRTDNEIKNHWNTHIKKKLRKMGIDPLTHKSLSMVEQEEEEPIKNLQKPIAQPLDEPTSYCLTKDSNIKNMFVSYDDQSMAINLEYGVEEVPLIDPECLELICNNSAMSSSTSTSPNSSDDSSILKDSQFPDFDWSDYGNDNNNNNNNNGVDNIIENNVMSLWDVDDFSSWDLLLNNDIPQSSSTFGLF*
>Stapi.3177s0001.1
MGRQPCCDKLGVKKGPWTAEEDKKLINFILTNGHCCWRALPKLAGLRRCGKSCRLRWTNYLRPDLKRGLLSQDEEQLVIDLHAHLGNKWSKIASRLPGRTDNEIKNHWNTHIKKKLVKMGIDPVTHQTLNQEEHNIANNPKNFSLTSDDISMEPKSRSTKNVETNSTTTEDESSSTVTGQNSSTDIENHLLSNIYNDELFSYLWSEETTKAEGSWSDSNYGVAGTLYYHNNNISGAGAGAYFPILSPEGINDKDWTFLDYCQDFGVHDFGF*
>Stapi.3318s0002.1
MDSCFQEYPFDLRCRGAFNEFGENNAVEFSNKRRMLKESDELKKKKKQKQRGSKVCSRGHWRISEDSQLMELVAVYGPQNWNHIAEKMHGRTGKSCRLRWFNQLDPRINKRAFSVEEEERLLAAHREFGNKWAMIAKLFNGRTDNALKNHWHVLMARKMRQQSTSYIRRFNGSAHKPTADHKSFYLSPGTVDNEDMNLETYSWKMLKEGTTNLKAQYLQEEYCSSPMPMQGPHHHYSTIPADSLALTLHVSIQESSSSSSSSSSLSLPSSSAEHTMVTRYFETTKPPAFIDFLGVGHQSANI*
>Stapi.3344s0002.1
MGHHSCCNKQKVKRGLWSPEEDEKLINYINTYGHGCWSSVPKHAGLQRCGKSCRLRWINYLRPDLKRGSFSPQEAALIIELHSILGNRWAQIAKHLPGRTDNEVKNFWNSSIKKKLMSHHHHGHHHHRHHHISSMANLLTNLPYHNGFNATDGDDEGSRFVSNIITNTNPNFIPPCHLPLPPPHIMAPLMFPTSREGDFKFLTTTNTNQSHQDNNLYSNIDILSATPIINSHHDHDNDSQWPSLPDLPASTISTFHDTLQDYDDGNKLNVFVTPYNDNGHDPRSIPLVATKLLCEQVFEGKVLSSSPISQDHGLPLPTTYNLQMPDDHQRVDSYINHMIIPSSLSSASPVSCGQYVIT*
>Stapi.3446s0003.1
MEHRRLVHGAAPPLTAVERFLYGQKNDDLCTKKQDCSRDRHSPIVKKTMATEIINDNKENMTFGPRKEKHLVVHGRIPIADMVVKDATRDYQNLTKKRPYKNLIKGQWTAEEDKKLIRLVRQHGERKWAMISEKLEGRAGKQCRERWHNHLRPDIKKDGWSEEEEKVLVEAHTRIGNKWAEIAKLIRGRTENSIKNHWNATKRRQNSKRKQKRQANSDNNESDISPVTKRPCILQDYIKSIGNNVNNKDNDNNKNDNSISLLCTPNLDQIYSDGDSASSVPGVPYDEELVYLQNIFANHQVSLDNIGLSQTSDEVNQSSSSGFMSKNPDSHNSVWTHHQDQAKVSVPVNTPHLASDIYLSYLLNGTASSYSNPYFPSSSSSTSSTTVEQGDHSELLVPHVNSTGERREMDLMEMLSGSIQGSNICFPLF*
>Stapi.3479s0002.1
MGRAPCCEKMGLKRGPWTPEEDQILISFIHKHGHSNWRALPKQAGLLRCGKSCRLRWMNYLKPDIKRGNFTKEEEDAIISLHQILGNRWSAIAAKLPGRTDNEIKNVWHTHLKKRLEYYQPAKPKTSNKKKGTKPKSQYVPAKSNSSRSESELENSSKPSFESLFSASPSTSDEVSSVTLMSREGHSNEAKMDNKSGDISTIDQDCCSFENFGADIDESFWNEALYSQDEQNITSNLEVADFDEMQQEFQHLGSVGYEMVFDSEMDFWFDVLARNGGEQDLLAGL*
>Stapi.3557s0001.1
MRTRRIEQGENHQEYKKGLWTVEEDNILMDYVLTHGKGQWNRIVRKTGLKRCGKSCRLRWINYLSPNVNKGNFTEQEEDLIIRLHKLLGNRWSLIAKRIPGRTDNQVKNHWNTHLSKKFVGDYSSAVKTTGEEGSPPSLLITAATTTSRHNQQDKVSVKSFDGHESASYKNKSKADLIQSNVVMENINDPSLYFNERNNFVSSNAFWVNEDEFIRYDGFCFG*
>Stapi.3690s0005.1
MGRAPCCDKAIVKRGPWSPEEDAKLKDYIEKQGTGGNWIALPHKAGLRRCGKSCRLRWLNYLRPNIRHGDFSEEEDKVICSLFASIGSRWSVIAAHLHGRTDNDIKNYWNTKLKKKLIATMAPPPPHQLLAIASSSSPSSSSHYNMINSLPPYNPSISTNQLITPHQEMMTMMGQQQQLLYQEDMGSFVNSPNSNKLIMSHQEVSQKQSTNKGIMMMSDVRSGSRTTSTVTRVKMEQHDHHHEEEERSMEDYGLEEINHLISSSCTSSSSNSLWFDENKTEDTFMMYY*
>Stapi.3717s0001.1
MSYTTTTAESDDGMHSSIYNESPAVDKIAYGCRSRGKANVLKKGPWTSTEDGILISYVKKHGEGNWNAVQKHTSLARCGKSCRLRWANHLRPNLKKGTFSQEEEQLIVEMHAKMGNKWAQMAEHLPGRTDNEIKNYWNTRIKRRQRAGLPLYPPEIHVEDPQWSEEYITSNITGVDRRRHQDFLQLGNSKANFLFDDLNFATSLLPGASAVSDMFACNMLGTGASSSPYEIYMPPILSSPKQLRESGSRFPMCSSNIKQEFQSPEHFQNAGPQKNPRSCSISPCDVGHLPYGNQYPSDVMIPDSHTFTDGMLPTSKPLFGAVKLELPSFQYSETSAFDQWKTTPSPPHSDLLDSVDTYIQSPPPLEIDESNCFSSCDTGLLDMLLHEAKIKTSAKHSLLLSSPQKSFGSTQIKSGEIEDYQKNLAPPEILIPTQLSAGGTSSVVEDFAGNVVKTEALDQVWEPKRVDITRPDVLLTPSWLDQQDCFGIVRDSSSMSDALALLLGGEDIGTVT*
>Stapi.3744s0003.1
MGRSPCSDDSGLKKGPWTPEEDEKLVNYVQKHGHSSWRALPKLAGLNRCGKSCRLRWTNYLRPDIKRGRFSPDEEQTILNLHAVLGNKWSTIANHLPGRTDNEIKNFWNTHLKKKLIQMGIDPMTHRPRTDIFSGLSQLMSLSSNLRGFVDLQQQFPNDQEQTILKLQTEMAKVQLFQYLLQPSSMNNNINPNDFDTLCLFNSIASFKDTTGNNLDLGSYLQDFNSLPSLKTLNSNIGPSISVFPQNPEDNHFKFFNQRENLPVTPIWLSDPSNSDQSMLPSLDPSSAVNDDLIRNQYVIEDVNSNLTSSSCQESGASASAAWSDHLLDDSIFSDIP*
>Stapi.3753s0002.1
MEKKSFIESEDAQLRRGPWTLEEDTLLTTYILHNCEGRWNLVAKCSGLKRTGKSCRLRWLNYLKPDIRRGNLTPQEQLLILELHSKWGNRWSKTAQYLPGRTDNEIKNYWRTRVQKQARQLNIESNSHKFFDAVRSFWVPRLMEKMEQNSSTTYCRPQNNNNNNNSLPPSQFYDSMSTQTYTDFSGQNLGLSNTDGSTSTFIPDLMAVPYFLDHNTIIDASMFYHEGNGQELGGYIPGMEYYMGNSDISMECHVAEAYEDVTQDPMWNVDDIWQFRE*
>Stapi.3882s0009.1
MLSIKTIVVLDNRILIQLVEKYGLRKWSHIAQVLPGRIGKQCRERWHNHLRPDIKKETWSEQEDRVLIEFHKEIGNKWAEIAKRLPGRTENSIKNHWNATKRRQFSKRKCRSKFPRPSLLQDYIKSLDLEVLSSSSVPARGRRRESNKKKDVIAVDEKKKKKKEEEIYGQDRVVPECVFTDDFGFNEKLLEEGCSIDSLLDDLSQPDIDAYVHEI*
>Stapi.3949s0004.1
MENSMKKKSFIESGDAELRRGPWTLEEDTLLITYILHNGEGRWNLVAKCAGLKRTGKSCRLRWLNYLKPDIRRGNLTPQEQLLILELHSKWGNRWSKIAQYLPGRTDNEIKNYWRTRVQKQARQLNIESNSHKFFDAVRSFWVPRLMEKMEQNSSTTYCRPQNNNNNNNSLPPSQSYDSMSTQTYTDFSGQNPGLSNTDGSTSSSTFIPDLMAVPHFMDHNTIIDASMFYHEGNGQELGGYIPGMEYYMENSDISMEF*
>Stapi.4044s0002.1
MGRAPCCDKIGLKRGRWTAEEDEILTNYIQTNGEGSWRFLPKKAGLLRCGKSCRLRWINYLRRDLKRGNITAEEEGTIVKLHSLLGNRWSLIATHLPGRTDNEIKNYWNSHLSRKIYAFTAVSGDEHNLNVDYLVLKNSSPSSSSSAKNTNKTKKKKKGRTSRSSMKKHKQMVTTSQCFPQSKEQESEISDGGQNGNFEGESLGPYEWLDGEIERLMSSFIWERSSEEAVIEVNDDEFDQNKVCESGDNSSGCVDLFEEEQGSLGNRVIDHDMMVEKEREGSVLSAISNENDDIDWWVGLCDSSEVGFGIDEELLDWEFQGTVTCQSDDLWDLSDIGEITIQ*
>Stapi.4055s0003.1
MRIMIKGGVWKNTEDEILKAAVMKYGKNQWARISSLLVRKSAKQCKARWYEWLDPSIKKTEWTREEDEKLLHLAKLLPTQWRTIAPIVGRTPSQCLERYEKLLDAACTKEENYDVADDPRKLRPGEIDPNPESKPARPDPVDMDEDEKEMLSEARARLANTRGKKAKRKAREKQLEEARRLASLQKRRELKAAGIDGRHRKRKRKGIDYNAEIPFEKRAPAGFYDTADEDRPADQVKFPTTIEELEGKRRADVEAQLRKQDVARNKIAERKDAPAAILQANKLNDPEAVRKRSKLMLPPPQISDHELEEIAKMGYASDLLAENEELTEGSAATRALLANYSQTPRQGMTPMRTPQRTPAGKGDAIMMEAENLARLRDSQTPLLGGDNPELHPSDFTGVTPRKKEIQTPNPMLTPSMTPSSAGLTPRIGLTPSRDGSSFAMTPKGTPFRDELHINEDMDMRESAKLERQRREEARRSLRSGLTGLPQPRNEYQIVAQPPPEESEEPEEKIEEDMSDRIAREKAEEEARQQALLRKRSKVLQRDLPRPPAASLELIRNSLLSANGDNSSVVPPTPIALADEMVRKELLQLLEHDNAKYPLDEKAEKKKGAKNRANSSGSQVTAIEDFEENELQEADKMIKEEEQFLCVAMGNENKTFDEFVVAHDDCVKDLMYFPTRNAYGPSSVAVKAEKVAALQVEMENARKKIEEDEKKAEHMKAKYKTYTKGHERRAEAVWSQIEASLKQIEICGTEVECFKALKRQEEMAASFRKQNLEEEVVKQKETERKLQARYGVLLSTIEKAEEVMVGFRAQALIQADVVEDSHKLKEAKLASGEEEDVAISMEASA*
>Stapi.4151s0002.1
MKERQRWSGEEDALLRAYVRQFGPREWHLVSERMSKPLNRDAKSCLERWKNYLKPGIKKGSLTEEEQRLVIRLQEKHGNKWKKIAAEVPGRTAKRLGKWWEVFKEKQQREEKESNKRVEPIDESKYDRILESFAEKLVKERSNNLGSVSVPAAAAAAMTSSNGGFLHSDQQALPPPNHVIPPWLATSNNGNNVVVRPPSVTLTLSPSTVAAAAPQSPIPWLQQQPERGGGAESSPGGRVLGSMIPSCSGSSESVFMSELVECCRELEEGHRAWAEHKKEAAWRLRRLELQLESEKTCRQREKMEEIEAKMKALREEQKIALEKIEGEYREQLVGLRRDAEAKDQKLADQWTSKHIRLTKFLEQHMGCRQRLLDRP*
>Stapi.4427s0002.1
MDCKKEETLRRGPWLEEEDERLVKFVTLLGERRWDSLARVSGLKRSGKSCRLRWMNYLNPSLKRGPMSQEEEITIFQLHALWGNKWSKIARRLPGRTDNEIKNYWRTHFRKKVEAQNYDKIIDWSRNTGEELLRKYKETEITWTRTTTQEQGFDETVKESKQKNIESDKETSGGICERESFGVMNSPYENRISDWISEISTDQSDANLLEDHSSSSSENNININVGSWCFQETRDFEEFSCSLWS*
>Stapi.4459s0001.1
MGRSPCCEKEHMNKGAWTKEEDERLVSYIKSHGEGCWRSLPRAAGLLRCGKSCRLRWINYLRPDLKRGNFTHDEDELIIKLHSLLGNKWSLIAARLPGRTDNEIKNYWNTHIKRKLLSKGIDPNTHRSINAEKIPDFKETEDQIVKDVSSVSRFEKTEKSEGQKQNKNQKLNRVNGLVCKEERVEYYPVVVEEEEIFPDLNLELRISPPWQNKNHDDQRRERSSYIASRFYMENGMECSSDTAKCQTEDSSSISYSSIDISSSNSVGYDFLGLKTRVLDFRSLEMNQTKNYI*
>Stapi.4477s0002.1
MTSSGGKKLVTKKMTPCCMKMGMKRGPWTVEEDEILVSYIKKEGEGRWRSLPKRAGLLRCGKSCRLRWMNYLRPSVKRGVITPDEEDLILRLHRLLGNRWSLIAGRIPGRTDNEIKNHWNTHLRKKLLREGIDLQTHKPLDANNTHKPGEEVSGGQNLLEPHSSSHTDDTTVSSGNGASKISFSVFGDEDDEDFGFCYDDKFSSFLNSLINDDPFDSNIPISQPLQWQDCTDEIVGTSSSLGHGQRPEDL*
>Stapi.4552s0004.1
MGRAPCCDKTKVKRGPWSPEEDSKLRDYIEKYGNGGNWISLPLKAGLRRCGKSCRLRWLNYLRPNIKHGDFSEEEDRIIFSLFAAIGSRFPN*
>Stapi.4716s0002.1
MDFSCFQEYPFDLRCRGVFNGFGENNAVEFSNKRSMLKESDEFKRKKKKQRGSRICSRGHWRISEDSQLMELVAVYGPQNWNHIAKKIQGRTGKSCRLRWFNQLDPRINKRAFSVEEEERLLAAHRAFGNKWAMIAKLFNGRTDNALKNHWHVLMARKLRQQSTLYLRKFNESAYNPTADHKTFNLSPGTVDDEDMNLEKNRWKTLKVYTTNLKAQYLQEEYCSSRMPMQGPHHHYSTFPADSLALKLHVSIQEPSSSSLSSLSLPSSSAEHTMVARYFETTKPPAFIDFLGVGHQRPNI*
>Stapi.4725s0001.1
MSYTTTTAESDDGLYSSIYNESPSADNIGNGCRSRGKGSALKKGPWTSTEDGILINYVKNHGEGNWNAVQKHTSLARCGKSCRLRWANHLRPNLKKGAFSQEEEQLIVEMHAKMGNKWAQMAEHLPGRTDNEIKNYWNTRIKRRQRAGLPLYPPEIHVEDLHWSEEYITSNITGVDRRRHQDFLQLGNSKANVLFDDLNFATSLLPGASDVSDMFACNMLGTGASSSRYESYMPSILSSPKQLRESGSRFPMCSSNIKQEFQSPEHFQNAVPQKNPRSCSISPCYVDHPLYGNQHPSDVMIPDSHTFTDGMLPTSKPSFGAVKLELPSFQYSETGAFDQWKTTPLPPQSDLLDSVDAYIQSPPPLEIDEADCFSSCDTGLLDMLLNEAKIKTSEKHSLLLSSSEKSFSSTICTTDVTQNVPRGGETNNKSGESEDFQKNWARSEIPIPTQLSAAGNSSAFAGYVVKTEELDQVWEPKRVDVIRPDVLLASSWLDQQGCFGIVRDSSSMSDALALLLGGEDIGDSYVTVGSSSAQAPRGVGSCAWTNMPPVWSL*
>Stapi.4730s0004.1
MGRQPCCDKVGLKKGPWSVEEDKKLINFILTNGQCCWRALPKLSGLLRCGKSCRLRWINYLRPDLKRGLLSEYEEKMVIDLHAQLGNRWSKIASHLPGRTDNEIKNHWNTHIKKKLTKMGIDPMTHRPLSEQEASQQGQGSKKSLEPHDNKNTIQDQEDKKTNEKQEQHQLGKDLDKNNTSFSTTDDGFCIDEVPLLNPHEILMDISFANHHTRDYNAHINISNSTSPSSSSCISSVPGDEFSKFLDEMEIIDLKWLSSDNSSGDNINYKDGKFNNNFDTMNLWDITDLSSLELFMNDHDDGFVGSGSSRMVLDQDSWTSDLL*
>Stapi.4803s0001.1
MMMRMIPFDYPPTEIIKPMNFVMPDEVSCVSADNYCYKAMSFNKTKPFLTRKLSSSSSSSSWKGKKKTTLVKGQWTAEEDRILIQLVEKYGLRKWSHIAQVLPGRIGKQCRERWHNHLRPDIKKETWSEEEDRVLIEFHKEIGNKWAEIAKRLPGRTENSIKNHWNATKRRQFSKRKCRSKYPRPSLLQDYIKSLDLTALSSSSVPARGRRRESNKKKDIVAVEEKKKKEEELYGQDRIVPECVLTDDLGFNEKLLEEGCSIDSLLDDLPQPDIDAFVHGI*
>Stapi.4948s0006.1
MALKKYPVSVDRRSWSKEENENLAKGLKQQIQETLLNEAIERSSDLLGSTDDIDTINESIKNLEITPEMIRQFLPKVNWDQLASIYFKDRSAAECEARWMSSEDPLINHSPWTAEEENNLRFIIQEKGFTDWLVIAVSLGTNRTPFQCLARYQRSLNADILRKEWTAEEDDQLRAAVELFGEKNWQSVANALEGRAGTQCSNRWKKSLHPTRKRVGKFSSEEDKRLTVAVTLFGAQNWHKIAHFVPGRTPTQCRERWANCLDPNVNRGKWTKEEDAKLREAITEHVIGNWSKIASHVPRRTDSQCRRRWMSLYPHQVPLLQEATRLRKEAIVGNFVDRESERPALLAGDFLALPEISLEPEPEIVALKKKRKARQKKSNAECESEASCAATERQPKRRRKGLDRCSGDVYRLENDTVCDNDENSGGEVRSLEWYNENQDNIKEKQRRRRKSVAETSNNSTVATNCSQVIVGVKKLKPRRRKVSAVVPIENQDAPN*
>Stapi.4966s0001.1
MRKKVSSSGEEGNNEYKKGLWTVEEDKILMDYVKAHGKGHWNRIAKKTGLKRCGKSCRLRWMNYLSPNVKRGNFTEQEEDLIIRLHKLLGNRWSLIAKRVPGRTDNQVKNYWNTHLSKKLGIKDPKTKPSNGDIVYQINLTNPTETSEETNISNINDNNDIQEDRQGSNYLSSLWVHDDEFELSSLTNMMDFIDGHCF*
>Stapi.5313s0001.1
MGRAPCCDKANVKKGPWSPEEDVKLKDYIDKYGTGGNWIALPQKIGLKRCGKSCRLRWLNYLRPNIKHGGFSEEEDSIILSLYISIGSRWSIIAAQLPGRTDNDIKNYWNTKLKKKLLGRQKQMNCQDSITDSNENNISNNNKSSQNLSNSALERLQLHMQLQNLQSPFSSFYNNPIL*KTYMDIKINSDPF*
>Stapi.5501s0003.1
MEEETHRSEPLSLPSAVDEVIETELVELVSGDSSGGGSVGIKSKVKGPWSTEEDAVLTKLVNKLGPRNWSLIARGIPGRSGKSCRLRWCNQLDPCLKRKPFSDEEDRMIISAHAMHGNKWAVIAKMLPGRTDNAIKNHWNSTLRRKYADLWNNSQLMANQVTTASIKNENVDGMISNQPIKQQLPQGEIISPPEPPQVIIDVTMDDASANEPQEQAPIESSTPVESNVFRPVARVGAFRVYNPTSQRNGYRDHNVVPCEGPLIQAAKPDSLAGKFLQSLCGEPNIPSKCGHGCSTYPAETKLSGKSVLGPEFVDYEEPCVVFNQELISIATDLNNIAWIKSGLDNTIVREAEQSLKFDSFNFDDPRMKFSGTMPRQDFFCARS*
>Stapi.5511s0001.1
MGRAPCCEKMGLKRGPWTPEEDQILISFIHKYGHSNWRALPKQAGLLRCGKSCRLRWMNYLKPDIKRGHFTKEEEDAIISLHQILGNRWSAIAAKLPGRTDNEIKNVWHTHLKKRLEDYQPAKPKTSNKKKGTKPKSQLLPEILDSTISEPELANSPNPSFEILFSASPSTSDAVSSLTLMSHDGHSNEAKMDNKSREISTADQDCCSFENFGSDIDESFWNEALYSQDEQNYALNLEVAGFDEIQQGFQQLGSVDNEMVFDSEMDFWFDVLARTGGEQDILAGL*
>Stapi.5527s0002.1
MIMYGGGAGTDGGSTNHISDGGGGVVLKKGPWTAAEDEILAAYVRENGEGNWNAVQKNTGLARCGKSCRLRWANHLRPNLRKGSFTGDEESLIIQLHAQLGNKWARMAAQLPGRTDNEIKNYWNTRLKRLQRQGLPLYPPDIIPNHQLHPHPHHHHQHQQMYFQPQSSQPSTPSSSPLPSPTPVNSNPSSSFTFHTTNALTANLLHPLSPHTPTTPQTPSQLSSTPPPPPLYSPLSSPRNNQYPTLPLFALPRSQTNNNHSNTNFTFPRPPPLLQPPSSLLAKRYNNANTPLNCINRVSTAPLSPVSRDSYTSFLTLPYSSPNAPTGSYHNTNNNYSSSPSFSLNPSPTSYPTATSSPSFLHSHYTPNSSSTSFHTNPAYSMKQELPSNQIPQIGAFNNVNNFTDNDKQNSTGLHRQSISCSLLEDVIEEAEALAGGGRPPKRRQLTASPPNHHHHHNSNDNNNDNFFSVSFGQYDSSENICSLQELKSKEEESLQMNTMQEDIAKLLDWGSDSGEISNGQSSVVTDDNLVLDVHQFASLFPADSTAAATAANDEHNNNNNNNCSWEDLHGIS*
>Stapi.5660s0001.1
MENSMEKKSFIESEDAQLRRGPWTLEEDTLLTTYILHNGEGRWNLVAKCSGLKRTGKSCRLRWLNYLKPDIRRGNLTPQEQLLILELHSKWGNRWSKIAQYLPGRTDNEIKNYWRTRVQKQARQLNIESNSHKFFDAVRSFWAPRLIDKMEQNSSTTYCRPQNNNNNNNSLPPSQFYDSMSTQTYTDFSGQNLGLSNTDGSTSTFIPDLMAVPYFLDHSTIIDASMFYHEGNGQGLGGYIPGMEYYMGNSDISMECHVAEAYEDVTQDPMWNVDDIWQFRE*
>Stapi.5666s0001.1
MEASKKEEIKKGPWKAEEDEVLINHVKRYGPRDWSSIRSKGLLQRTGKSCRLRWVNKLRPNLKNGCKFSAEEEKTVIDLQSEFGNKWARIATYLPGRTDNDVKNFWSSRLKRLARILHNSSDASSSSFCNPKPSSHRNKGKNVKPMQSFIPSQV*
>Stapi.5804s0003.1
MSEHRRRWMDQIASWDYFSLNIENNQHNGHYYASHREEETKNPNQGNYSNCSKKETRDCGRCGHSSKASVARGHWRPAEDAKLKELVAVYGPQNWNLIAEKLQGRTGKSCRLRWFNQLDPRINRRAFTEEEEERLMQAHKLYGNKWAMIARLFPGRTDNSVKNHWHVIVARKFREQSSIYRRRKTMGPLKPLVNPKPHFCNDFNPTRSDLIRLVSNDQNHLMLPIPCFSGYDHGNEIPLMLGMFENQMMVDDYSARTREAATTFDFSNQTGKCEILDESMSEKKKPHFFDFLGLGTA*
>Stapi.5855s0001.1
MEASKKEEIKKGPWKAEEDEVLINHVKRYGPRDWSSIRSKGLLQRTGKSCRLRWVNKLRPNLKNGCKFSAEEEKTVIDLQSEFGNKWARIATYLPGRTDNDVKNFWSSRLKRLARILNNSSDASSSSFCNPKPSSHRNKGKNVKPMQSFIPSQSFGLVEEDTASSSSSKILPYSSSSDQVDETLRLPELGIILEHQPFNFGTDLILAKTTTPLLSESQDANHIPFSPESRELLARLDDPYFYDILGPADSSEPLFALPQPFFEPSPAPRRYRHVSKHDEESDVFLDDFPADMFDQVDDPIRSP*
>Stapi.5933s0003.1
MHQENKKKKLSRVCSRGHWKPSEDFNLKELVAVFGPQNWNYIAEKMQGRKGKSCRLRWFNQLDPRINKRVFSDEEEENLLAAHREFGNKWSLIAKLFPGRTDNAVKNHWHVLMARKSRKQSTSYSRSRKRHTPAPDEITGLYLQQTFNLFPGLCLLKTFLLLS*
>Stapi.6031s0001.1
MGRSPCCEKKNGLKKGPWTPEEDQKLIGYINKHGYGNWRTLPKNAGLQRCGKSCRLRWTNYLRPDIKRGRFSFEEEETIIQLHSLMGNKWSAIAARLPGRTDNEIKNYWNTHIRKRLLKMGIDPVTHSPRLDLLDISSILSSSLYNSSHNHQVNMSTLMMGDGHHHQPLVNPDILKLATSLFSNSQHHHQNQNNPNTHEYNTVNQPELNQYQTGYNIIGNQELQSCFPTMDRFAEFQDIMPMTTVQDSMPSFPMNHDDDYSKSNFVLEPFYSDFASVLTTSSSSPLNSSSTTYVNNSTCSSEDEKEIYCGNNFISTSDIPDSSFDVNGFLQFQETKNHWDRVI*
>Stapi.6121s0003.1
MGRHSCCYKQKLRKGLWSPEEDEKLLRYITKYGHGCWSSVPKQAGLQRCGKSCRLRWINYLRPDLKRGPFSQDEENIIIELHAVLGNRWSQIAAQLPGRTDNEIKNLWNSCLKKKLRLRGIDPVTHKLLTEIETGTDDKTTPIEKSQQTYLVETEGSSSTTTGSTNQNNNNNNTDHLYTGNFGFQRLSLETGSRIQTGSDIGIWIPQTGRNQHVDTVPSAVVLPGSMFSSGLTNSTTGYRSSNLGLVELDNSFSTGPMITEQQLQESNYNNSTFFGTANLNWGLTMEENPFTISNHSLQNHSNSSLYSEIKSETNFFGTEATNVGLWPCNQLQPQQHAYGHI*
>Stapi.6379s0001.1
MSYMGSESDHNESPFTDNGSDCRSRWEGNALKKGPWSSAEDDILIDYVNQHGEGNWNAVQKHTGLLRCGKSCRLRWANHLRPNLKKGAFSQQEEQLIVELHAKMGNRWARMAAHLPGRTDNEIKNYWNTRIKRRQRAGLPLYPPEMHEVLEWSQEYTKSRILRGERRHQDFLQLGSCESNVFSDSLNFVTDIVPGTSDLACKLLGDGTSSPRYGNFMPPIMPSSKRLRGTESLYHGCSSTLKEEISSPENFQNTAQQKSSKTCSFSVPCDVDHPPYGNEHVPVMIPDSHTLTDGLVPASNPTFGEVKLELPSFQYSEATFDQWKKSASPPLSELLDPFDAYIQSPPPTGRKESDFFSSYDTGLLDMLLLEANYRNNSTKNSLYKSCASPTPSPDVGEFNVSQIKSEEFDNSCKSLVHSGISTPTQHNADGIPLRQREKEREPILDITRPDVWLASSWLDHGSGIVKETGSMSDALAVLLGDDVGNDYMQMSIGTSSGVVGSCAWSNMPPVCQMTELP*
>Stapi.6405s0001.1
MGRAPCCDKANVKKGPWSPEEDVKLKDYIDKYGTGGNWIALPQKIGLKRCGKSCRLRWLNYLRPNIKHGGFSEDEDSIILSLYISIGSRWSIIAAQLPGRTDNDIKNYWNTKLKKKLLGRQKQMNRQDSITDSNENNISNTNNKSPQNLSNSALERLQLHMQLQNLQSPFSSFYNNPILWPKLHPLLQNTTNTPDQNSKLASQESFHPLGVNVVHQNNNLKLAEISNGVSPLYSENVEQSLNPAHEFHPNFGFSQDLPLENHNMDLMNRGGSKELFQVGSEFELTNGSSWWSEEVELEKKTTSSSSWGSASVLDQTTEGMVMLQDYTQMSYHSV*
>Stapi.6858s0002.1
MTPSGGKKPVTKKMTPCCMKMGMKRGPWTVEEDEILVSFIKKEGEGRWRSLPKRAGLLRCGKSCRLRWMNYLRPSVKRGGITSDEEDLILRLHRLLGNRWSLIAGRIPGRTDNEIKNYWNTHLRKKLLREGIDPQTHKPLDVNHTHKPGEEVSGGHNLLEPNSSPHNDETTVSSGNGASKIGISVIGDEDDEDFGFYYDDKFSSFLNSLINDDPFDSNFTISQPFQTHDCTDEIVGTSSSLGHD*
>Stapi.6927s0001.1
MGRSPCCEKAHMNKGAWTKEEDQLLVDYIRKHGEGCWRSLPRAAGLQRCGKSCRLRWMNYLRPDLKRGNFTEEEDELIIKLHSLLGNKFRLKLQH*
>Stapi.6937s0001.1
MGRSPCCEKEHMNKGAWTKEEDERLVSYIKSHGEGCWRSLPRAAGLLRCGKSCRLRWINYLRPDLKRGNFTDDEDALIIKLHSLLGNKWSLIAARLPGRTDNEIKNYWNTHIKRKLLSKGIDPNSHRSINAEKIPDFKKTEDQIVKDVSSVSRFEKTEKSEEQKQNKNQKLNWVNGLVCKEEGVEYYPVVVVEEGIFPDLNLELRISPPWQNKNHDDQRRERSTCTASRFYMENGMEGSSDTAKCQTEDSSSISYSSIDISSSNSVGYDFLGLKTRLLDFRSLEMN*
>Stapi.7548s0001.1
MGRPQCCDKIGVKKGPWTPEEDIILVSFIQKHGPGNWRSVPTHTGLRRCSKSCRLRWTNYLKPGIKRGNFTQHEEKMILHLQALLGNRWAAIASYLPERTDNDIKNYWNTHLKKKLKKMNDSCDSTINNGLDNKDLSSSNKNTTSHQSSGSNKGQWERRLQTDINMAKQALCDALSLEKPQNPTNFSITDLGYGPSSSSSSTTTTTTSNTKPYPSGVYALSAENIARLLQNFMKDTPKTLLPLPVAATERAITTAASSPSMTEGGGEGFGQSLFSFNSMDEAEDKPKQIEQCNNGLITQGSLSLFEKWLFDEQTHDMITNNMSLEGQEVLF*
>Stapi.7731s0001.1
MSRKPCCVGEGLKKGAWTVEEDKKLISYIHEHGEGGWRDIPQKAGLKRCGKSCRLRWANYLKPDIKRGDFSYEEEHIIIMLHASRGNKWSVIARHLPKRTDNEIKNYWNTHLKKRLIDQGIDPLTHKPLASNPNPATPKTSDFQDDSNPSNQDEQSQSGSMSPKSLPLSSSSCNLPEISNSDETPRNYGSLNSKKCCFKKSSSISKLLNKVATNAASIGNMLPASMEGTLVRLTTLSPCLTDDFSETSQFQMDEFDPFSHSSDQHIIDHMKEDIGMNFDLNNSEYDFSQFLEQFSNNEAEEADGTGGYNQDFLLSDVSSTGVDENNMMRNITDWSNYLVDDSDFSYDPNQDYDDKNFI*
>Stapi.7835s0001.1
MGDFENNVDDEINLRRGPWTVEEDIKLINCISTHGEGRWNSLARCAGLKRTGKSCRLRWLNYLRPDVRRGNITLEEQLLILELHSRWGNRWSKIAQYLPGRTDNEIKNYWRTRVQKHAKQLRCDVNTQQFKDTMRYLWMPRLVERIQAASASSSTGSAAMSSCVTTPSDHFVMPSYDDGVNDNNIDIDQLGLASNPNVYVTPETSSVTASPASGLTEYHMGSEVGKIEISYNPDQNLVGPQIISPSQNYLDDKGGLLNGDLPAMQEQCYLNWFENSNGMIPSFSDSF*
>Stapi.8378s0001.1
MGRPPCCKKIEVKKGPWTPEEDIILVSYIQQHGPGNWRSVPTNTGLLRCSKSCRLRWTNYLRPGIKRGNFTQSEEKTIIHLQALLGNRWAAIASYLPQRTDNDIKNYWNTHLKKKLQLQRQNGITNEDNTDMTETSSCNNNNNRCTNNKRIANKGQWEKKLQTDINMAKQALFQALSLDQPTSSISPDPNSPKPHIHHHHSATATYASSTENISKLLQKWTSSSSSMPNTSSLSNNRSSSTGEGGVLDHQSLFSSNSESESVDEKVNLMTETSIFKGESKPNVDTEATTNPTTDDHGSLSLIEQWLFDDQGLVQCDDDQEDLIDVSLEGKDTDNNCQDLF*
>Stapi.8413s0003.1
MEETTKKNRKIVNNEDSKKKERHIVTWTEEEDDILRKQISLHGTENWAIIASKFTDKSTRQCRRRWYTYLNSDFKRGGWSPEEDTLLCEAQRLFGNRWTEIAKVVSGRTDNAVKNRFTTLCKKRAKYEAMARENRIACCVNSNNKRILFPDGISTPRKVESESPLAKKTR*
>Stapi.8845s0001.1
MSRKPCCVREGLKKGAWTAEEDKKLISYIHEHGERGWRDIPQKAGLKRCGKSCRLRWANYLKPDIKRGEFSYEEEQIIIILHASRGNKWSIIAKHLPKRTDNEVKNYWNTHLKKRLIDQGIDPVTHKPLASNPNPATHKASDFQDDSNTSNLDEQSQSGSMSPSSIPLSSSSNNLPDISNCVETPRNYGSLSPKKYCFNTSSCTSKLLNKVATRAASIGNSLSASMEGTLIRSTTLSPCLNDGFSETVQFQMDESNPFSHVSEHIIDHMKEDIGMNFDLNNSEYDFSLQFLEKFSNNEGEEAENLGGYNQDLLFSDVSSTSVDEDSMMRNITGWSNYLVDHSDFCFETNQDYDDRNFIRSVGLLTELELTG*
>Stapi.8987s0001.1
MNAEILGQMLPANPSTAFDDSSEDAINAAVNAELAELAVGGGGGESNGIGGGRSKAKGPWSPEQDAVLTRLVNKLGPRNWTLISRGIPGRSGKSCRLRWCNQLDPCLKRKPFTDEEDNLIMSAHAIHGNKWSVIAKLLPGRTDNSIKNHWNSALKRKHADLWNNHQWMSSNTVTPCVKETMVRKESNASSSSPKDYLHREETNSSNPPLISTDVKMDDESILVDDKREDEANKPREAKCKPGVYRPVARMGAFSVYKPGYMNHHIAPCEGPLVQTSTPDSLAGQFLQSLCYEPSIPSKCGHGCCIQPDKTLSSSSCKSVLGPEFVDYEEPSSAALDQELVSIATDLNNIAWIRSGLNKSYFREEEQSLSADNHFHLEHARARAKFTGMVNSGMSSQMLRQDLRA*
>Stapi.9168s0001.1
MGRSPCCDENGLKKGPWTPEEDQKLIDYIHKHGHGSWRALPKLADLNRCGKSCRLRWTNYLRPDIKRGKFSAEEEQTILHLHSILGNKWSAIATHLQGRTDNEIKNFWNTHLKKKLIQMGIDPVTHQPRTDLFASLPQLIALANLKDLIEQTSQFSSIQAEAAQLANLQYLQCMLNSSASLSSNNNSPSSILDIDQNHAMNLLNSMVSWNKDQNPGFDSALELEANDQNQVLFPVGSIIDPTTQPLQQQQYHLNNSPSELPSQGDPLLDHVPFNLQTPLNREDHFIDHLVKHPINHDHDNDNDDPSSWMLPSLIDHNPNNATPSLPHNNTADASSSSSYGGGDAASLYWPDFCFDESLINDIP*
>Stapi.9243s0002.1
LQRCGQRFARFHEEEKLIISLHGVVGNRWAHIASHLPGRTDNEIKNYWNSWIKKKIRKSHHHYNRHQPSITTVTLNVDATSTVTAVPYTTTTSTIDNLHFDGFMDSPNQLNITNDQETNTKIQETLFSHKPPLFMVDPTLPVLEGMFSQNIITNNNNKNNDDDTQRGGRGSVSEQAFLTNYTEEWDMNLPQQEPFKVPTLVSHLFNNSTNSNNSVQEGDMASTFECLKKPELSYDQWIDSQQCSNFFLWDNLNINVEGSSLVGNQDPVGPKLQYYDNDNEIENHKR*
>Stapi.9294s0001.1
MVRTPCCRAEGLKKGAWTQEEDQKLIAYVQHHGEGGWRTLPDKAGLKRCGKSCRLRWANYLRPDIKRGEFSQEEEDSIINLHAIHGNKWSAIARSLPGRTDNEIKNNWNTHIKKRLVKKGIDPLTHKSLDGKSSDHPETSPDKSRIHQEDDDRKSNNDKSSGSSSARFLNRVANRFGKRINHSALSDIIGSGAPFTSHTTPTTSASECEKSTSSSSTPNSSNLLINQNMILDATSMSSSTFSNDTSGPLMYDNIFDDVEDMTGFSSGFLNDIVSHDDEDFLMLDESCLENTLFMRELTMILQEDKIETLSFNDSHVTPISEVDDYPEGIDNYFG*
>Stapi.9489s0001.1
MSRKPCCVREGLKKGAWTTEEDKKLISYIHEHGEGGWRDIPQKAGLKRCGKSCRLRWTNYLKPEIKRGEFSSEEEQIIIMLHASRGNKWSVIARHLPRRTDNEIKNYWNTHLKKRLIEQGIDPVTHKTVASNTNPTVTTQPENLHSLDASTSDKQYSRSSSMPSMSSLPPSSDFKTVSEITSNDGAPVQGGSLSCKKFSKKSSSTSRLLNKVAAKATSIKEILSASVEGSLSATTISHAIFSNGFSEQIRNEEDSSDASLTNTLAKFDLFSQSSLYPEHEINATSDLEMDQGYDFSYFLEKLGRDDHNEEHNMNVEYGHDLLMSEVSQEVSSTSIDDQDNMIGNFEGWSNYLLDHAGFIYETDSDSLEKHFI*
>Thlar.0001s0099.1
MGKTKSGERPKQRQRKGFWSPEEDEKLRSFILSHGHSCWTTVPIKAGLQRNGKSCRLRWINYLRPGLKRDMINAEEEEIILTFHSSLGNKWSRIAKYLPGRTDNEIKNYWHSHLKKRWLKSQSSQRATSLSSSSSESHVACGKRNSQTLVSNHVISFQRLPESKFSSPSEESNGNISYQCSSSGPEIPSLFFSEWFSSSDPHTDYYSTDFTDSNHNHAPTTVKSSSHYEEMGDGDQFHYNEMMINNSNWTLNDVVFGSQCQKQEHMKR*
>Thlar.0001s0252.1
MILYGEGAANECGSDGGDGGVVLKKGPWTAAEDETLAAYVREYGEGNWNAVRKKTWLARCGKSCRLRWANHLRPNLRKGSFSAEEERLIIQLHSQLGNKWALMAAQLPGRTDNEIKNFWNTRLKRFQRQGLPLYPPDMTTNNNNHHHQQTYLPQPNTPSSPTHASSFSFHTPSSPLFTFPKPQPLLQPPSLHLKRCYDTAFSSCLPTKPSYTSPTFLHTHSSTPSSYQSTNPVYSMKPELPSTQTPYSASLGVCEVSNFSDNAYCNHNLNSGLDISTCQLLEDLMEEAESLADSYRAPKRRQLMAAPEDNNNNFFVSGSFRHCGSSNDLCSPQGSKPEEKESLQMITMQDEDIAKLLDWRTESGEISNGESSEITTEDNLVLDSHLLALLFPVDEDDNNDTNKNPTVSYSWDNLPGIC*
>Thlar.0001s0384.1
MGRSPCCDKNGVKKGPWTPEEDQKLIDYIRFHGPGNWRILPKNAGLQRCGKSCRLRWTNYLRPDIKRGRFSFEEEETIIQLHSVMGNKWSAIAARLPGRTDNEIKNHWNTHIRKRLVRSGIDPVTHTPRLDLLDLSSLLAALFNQPNFSSVASSLLNPDVLRLASLLLPPQQPHQNPNPVYASNLDQNLQTPITSVSSQDSQPQAECATPTNNETSSFEPMKARLEVGPADVSPPLSESLDLDSLMSTPNSSPQLNSIEAEANSSSFFDFGFPENFIFDDFMLI*
>Thlar.0002s0053.1
METMKKAGRGKGRTTSQKEEEGTVRKGPWTVEEDLILFNYILNHGEGLWNAVAKASGLKRTGKSCRLRWLNYLRPDVRRGNITAEEQLLILQLHAKLGNRWSKIAKHLPGRTDNEIKNFWRTKIQRHMKASSSSENMDIRHRSGNSQSSVMTTTDQGSSSKAFDMAESLISPVTTTTSFHVLEQSNDGYWNAEDLWPVQLLTGDHHQVV*
>Thlar.0002s0059.1
MRKKRCGEEGHNEYKKGLWTVEEDKILMDYVKAHGKGHWNRIAKKTGLKRCGKSCRLRWMNYLSPNVKRGHFTDQEEDLIIRLHKLLGNRWSLIARRVPGRTDNQVKNYWNTHLSKKIEIKDQAIKPINHHIINLGNMADPSEERLLNVKFNDKNVVGDDNSLMSTEGIGLLHQGNNYTSSSLWGHHEDAFELSTLTYMMDFSDGRCY*
>Thlar.0002s0100.1
MGRSPCCDKAGLKKGPWTPEEDQKLLAYIEEHGHGSWRSLPEKAGLQRCGKSCRLRWTNYLRPDIKRGKFTVQEEQTIIQLHALLGNRWSAIATHLPKRTDNEIKNYWNTHLKKRLVKMGIDPVTHKHKNETLLSSTGQSKNAATLSHMAQWESARLEAEARLARESKLLHLQHCQNKTSTHWTKPNEGNGDQQLESPTSTVTFSENLPLVIRPLENPTENNNESSGIPNMAEFAVSSSTSSEDATLVKDSEHDWLRQINCPTEGVEEGFTSLLLGDSIGRSFSTGKNDEATVAVNEGDYSYYEDNKNYWNSILNLVDSSPSDSPTMF*
>Thlar.0002s0211.1
MGRSPCCDESGLKKGPWTPEEDQKLINHIRKHGHGSWRALPKQAGLNRCGKSCRLRWTNYLRPDIKRGNFTAEEEQTIINLHSLLGNKWSSIAGHLSGRTDNEIKNYWNTHIRKKLIQMGIDPVTHRPRTDHLNVLAALPQLLAAANFNNLLSLNQNIQLDATSIAKAQLLQSMIQVLNTNNNTSSSSFDIHHTNNNIFGQSSFQPNISENLYDPIPSLSHIDHQPLDSFSSPIRVASHQDGQDMIPPLISVSPDESKQTQMMIKNKGILNHNDHTSNPSSTSTFTQDHHQPWCDIIDDEASDSYWKEIIEQTCSEPWPFRD*
>Thlar.0002s0639.1
MGRSPCCNENGLKKGPWTQEEDEKLIGHIEKHGHGSWRALPKQAGLNRCGKSCRLRWTNYLRPDIKRGNFTEEEEQTIINLHSLLGNKWSSIAGNIPGRTDNEIKNYWNTHLRKKLLQMGIDPVTHRPRTDHLNVLAALPQLFAAANFNSLLNINQNVQLDATTLAKAHLLHNMIQVLTTNNSNLSSSSSTMQTNNNFFGQSSYLENQNIFGQSQNFSKIDLENNHDYDDHLMVKSQIIDQPLDSFPSRIQMDVEDDHNSLPLLVAVSPEETKQSQVMIKSKDIVNYHHHHDTSNPSSSNSTFTQDHHHQPWCDIIDDEASDSYWKEIIEQTCSEPWPFPE*
>Thlar.0002s0661.1
MGRQPCCDKVGLKKGPWTVEEDKKLINFILTNGHCCWRALPKLSGLLRCGKSCRLRWINYLRPDLKRGLLSEYEEQMVIDLHAQLGNRWSKIASHLPGRTDNEIKNHWNTHIKKKLRKMGIDPLTHKPLAEQDQGSKKSLVPHDEKKAKQDQEDQQAKDEQEQHQLGKDLDKNMTSISIDDGFCIDEVPLLNPHEILMDISSAHHHTNDDNANINISNSTTPSSSSSSTSSYISSLPGDHEFSKFLDEMETIDLEWLSSDDSLEANINYKDGKLNNNVDSMNLWEINDLISLELFMNDHDNGVVGNGSGCSRMVLDQDSWTFDLL*
>Thlar.0003s0092.1
MGHHSCCNQQKVKRGLWSPEEDEKLIRYITTHGYGCWSEVPEKAGLQRCGKSCRLRWINYLRPDIRRGRFSPEEEKLIISLHGVVGNRWAHIASHLPGRTDNEIKNYWNSWIKKKIRKPHHHYNRHQPSVTTVTLNADATSTVTAIASTTTTSTIDNLQFDGFMDSPNQLNFTTDQETNIKMQETLFSQKHPLFMVDTTLPVLEGMFSQSIITNNSNKSNDHDTQRGGRGNVCEQAFLTTNTEEWDMNLPQQEPFQVPTMVPHLFNNSTTSNIETVISYNLPALVEGNVDNIVPIDNSNVQDMASTFECLKKQELSYDQWIDSQQCSNFFFWDNLNINVEGSSLVGNQDPSMTLGSSALSSSFPSSF*
>Thlar.0004s0166.1
MADRIKGPWSPEEDEQLRRLVVKYGPRNWTVISKSISGRSGKSCRLRWCNQLSPQVEHRPFSAEEDETIARAHAQFGNKWATIARLLNGRTDNAVKNHWNSTLKRKCGGYDHRFDASAEDHRPMKRSVSDGSPPVATGLYMSPGSPTGSDVSDSSTIPVLPSVELFKPMPRAGGVVLPLPIETSSSSDDPPTSLSLSLPGADVSEESNRSHESTNNNTSSRQNNITAGSFLPFSSGFRGAIEEIGKSFAGNGGEFMAVVQEMIKAEVRSYMAEMQRNNNDGGFLGGFRDKGMIPMNQIGVGRIE*
>Thlar.0004s0218.1
MGRAPCCDKANVKKGPWSPEEDAKLKDYIENSGTGGNWIALPQKIGLRRCGKSCRLRWLNYLRPNIKHGGFSEEEDNIICNLYVTIGSRWSIIAAQLPGRTDNDIKNYWNTRLKKKLLNKQRKEFQEARMKQEMAMMKRQQQGQGQGQSNGSTELYLNNMFGSSPWPLLPQLPPPHHQVPLVMMEPTSSNYYQTTPSCNLEQKPLVTLKNMVKIEEEPERINPDHHHHQDSITNHFDFSFSQLLLDPNYYLGSGGGGEGEFSIMSSSTNSPLPNTNGDLHQHQQQELLQWIGSSNFQTEAINEMFLNNNNITNLETNENTKFYGNSSVAGTGAALAGGTTSTSADQSTISWEDITSLVNSDDASYFKGPNHV*
>Thlar.0004s0282.1
MGRSPGSDETGMKKGPWLPEEDDKLISYIHKHGHSSWSALPKLAGLNRCGKSCRLRWTNYLRPDIKRGKFSPEEEQTILNLHAVLGNKWSMIASHLPGRTDNEIKNFWNTHLKKKLIQMGFDPMTHRPRTDDIFSSLSQLMSLSNLRGLVDLQRQFPIGDQAFLNLQAEMAKLQLFHYLLQPPPLPMSNSSSSISPNELNILNLLIKENSNTINLDQGLLNSCLQDFSSNLPSLKTLDENHFSQNNSPLWLHEPQSLTQTMLPSHDPSGLSDDMARSVDGFGCNLKASSNHDQEGAATGSVDWPDLLFDDSIFPDIPYQS*
>Thlar.0004s0573.1
MGRPPCCEKTGVKKGPWTPEEDIILVSYIQEHGPGNWRSVPTNTGLRRCSKSCRLRWTNYLRPGIKRGNFTEHEEKMIVHLQALLGNRWAAIASYLPERTDNDIKNYWNTHLKKKLKKINESGEEDNDGFSSSNTTSQKQYQSSNKGQWERRLQTDINMAKQALCEALSLDKPSSSTLSPSSSSPLSPVIVPQNIPSFSSALIDRCYDPSSSSSSTTTTTTSSTTTNPYPSGVYASSAENIARLLQDFMKDTPKALTLSSSSPVSETGPLAAAAFEEGGEGFEQSFFSFNSMEETQNMTQGTSFFQDQESKPAITMDQDLGLISQGSLSLLEKWLFDENMAGMSLEGQEAMF*
>Thlar.0004s0591.1
MVGRKPCCDEVGLRKGPWTSEEDVKLVDFLRTRGGGGGWCWRDVPKLAGLRRCGKSCRLRWTNYLRPDLKRGLFSEEEIQLVIDLHACLGNRWSKIAAELPGRTDNDIKNHWNTHIKRKLIRMGIDPNTHRRFDQRKVNDEEEKEEVPVVLQSDTSAGNLNQLADVDSDDQPWSFLMENDGGGGAGELTMLLSGDITSSCSSSSSLWSKYGDLGYENLELACFDDQKI*
>Thlar.0004s0681.1
MSRKPCCVGEGLKKGAWTTEEDKKLISYIHEHGEGGWRDIPQKAGLKRCGKSCRLRWTNYLKPEIKRGEFSSEEEQIIIMLHASRGNKWSVIARHLPRRTDNEIKNYWNTHLKKRLIEQGVDPVTHKPLASNSGPTATTPPENLHSLDESSSDKQYSRSSSMPSLSRLPSSGFNTVSEIASNVGTPVQVGSLSCKKRFKKSSSTSRLLNKFAAKATSIKDILSASMEGSSSAATTISHASFLNGFSEQSRNEEDSSNASLTNTLAEFDPFSQSSLYPEHEINVTSDIGMDQVYDFSQFLEKLGSEGHNELNVEYGHDLLMSDVSQEVSSPSVDDQDNMIGSFEGWSNYLLDHADFIYDTDSDSLEKHFM*
>Thlar.0004s0733.1
MVRTPCCKDEGLKKGAWTPEEDQKLIAYLQLHGEGGWRTLPEKAGLKRCGKSCRLRWANYLRPDIKRGEFSPEEDDTIIKLHALKGNKWAAIATSLAGRTDNEIKNYWNTNLKKRLKQKGLDPITHKPINSSGLIPENHKPNRSTGSARLLNRVASKYAVDLNRDLLTGIIIGNSTIIAEDSQNSGEVDSPTENTTSTLLNKTAAEPSDLTSIQINTTPSSSGFSDNCSLSDDFTDFFSNDEISGMYTNVDNAGLMEELKGILSGDTKDSPEVNVTDEMEFLDSWNEECDLDLEKFVSSLDSKVGVFV*
>Thlar.0005s0039.1
MGRSPCCEKAHTNKGAWTKEEDERLIAYIKAHGEGCWRSLPKAAGLLRCGKSCRLRWINYLRPDLKRGNFTEEEDELIIKLHSLLGNKWSLIAGRLPGRTDNEIKNYWNTHIRRKLINRGIDPTTHRAIQESSASQDSKPTQLEPITSNNTINISFTSSSSAPKLEAFQESISFPGKPENISMLTFKEEKVEEGPMEEKLPDLNLELRISLPDAADRRQGAETPRCCFKCSLGMINGMECMCGRMRCDVAGGSSGSGNAGDMGNGFDFLGLAKKETASLLGFRSLEMKY*
>Thlar.0005s0237.1
MGRAPCCDKNAVKKGPWSPEEDAVLKSYIEKHGTGNNWISLPHRIGIKRCGKSCRLRWLNYLRPNLKHGGFTDEEDYIICSLYITIGSRWSIIASQLPGRTDNDIKNYWNTRLKKKLLSKQGKAFHQQLKVKFESQKITSTGQNQILMFHDENTKSPLNQTLYNEVVDPSITYFCMEDQVMIQNPNMETFSWEQNQVWFGIDDAASSSYHHHSSPSLNSMSSGSSSIGTNSSLQMSHSTINNTDHHDQEMLFMTGLENLQVELFDEIANTNTQEIGLRGTETLSNNCLDHDISYFIDYPLFSNE*
>Thlar.0005s0293.1
MSGPTRKNMDRIKGPWSPEEDDLLQRLVQKHGPRNWSLISKSIPGRSGKSCRLRWCNQLSPEVEHRAFSPEEDETIIRAHARFGNKWATISRLLNGRTDNAIKNHWNSTLKRKCSAVTSDGQSCDFGGNGGYDGNLGEEQPLKRTASGGGVSTGLYMSPGSPSGSDVSEQSSGGQHLFKPTARSAAATEVTASSSGGDPPTYLSLSLPWNNRCETETVRVNESTQLNENTVTDGGYTAELFPVRKEEEEEERGISGFGGEFMTVVQEMIRTEVRSYMADLQRGNVGGGSGGGGNGGGSCMPQSVNSRRVGFREFIVNQIGIGKIE*
>Thlar.0005s0528.1
MGRSPCCEKDHTNKGAWTKEEDDKLISYIKSHGEGCWRSLPRSAGLLRCGKSCRLRWINYLRPDLKRGNFTLDEDNLIIKLHSLLGNKWSLIATRLPGRTDNEIKNYWNTHVKRKLLRRGIDPATHRPINEAKSSRGSSESRETEDSLVKKILSFGPQLEKKESFGDERNHEKGLTCKKERVEYSIVEERCLDLNLELRISPPWQDQQQHHEETKLRFGREKYRCIACHSRLGNDKECSCDDMKCQIEDSSSTSYSSSDISSSAVGYDFLSLNTSVLDFSSLEMN*
>Thlar.0005s0703.1
MEMSRGSNSFDNKKTSCQRGHWRPVEDDNLRQLVEQYGPKNWNFIAQHLYGRSGKSCRLRWYNQLDPNITKKPFTEEEEERLLKAHRIQGNRWASIARLFPGRTDNAVKNHFHVIMARRKRESFSSTATSTFNQSWHSILSPSSSLTRLNRSHFGLWRYQKDKSLGLWPYTFVSAPRDDQFGSSSNSIVHQEMYLERRQSKELANHHNYAFHAATPDHKKNSGEDGPSMGNDGGKKNVTFIDFLGVGLVS*
>Thlar.0005s0770.1
MKRDMKAPNTPEENLQGIQKGKHGRTCGPARRSTKGQWTAEEDEVLCKAVERFQGKNWKKIAECFRDRTDVQCLHRWQKVLNPELVKGPWSKEEDTTIIALVEKYGPKKWSTISQHLPGRIGKQCRERWHNHLNPGINKNAWTQEEELTLIRAHQIYGNKWAELMKFLPGRSDNSIKNHWNSSVKKKLDSYYASGLLDQFQSLPLIALQNKTIASSSSWMHSSGDEGNFRPGTDAEESECSQASTVFSCSQSNNDLLDEVKPANEEFYIPELPSRTEQQISHSASRAESYYPSLEDVRIVVPESSCEAESSKKFQNHNCSHEVGTTTATENQLQGVSKNTKQDVDLDSPQLLTHNMDVDEESEAPQAFESSVRLSDQPSLPNSETVIHQQPQTLITDAECCRVLFPNTVKDSGTSSGEQGQNMADPQKGRGSLCSRSAETHAHETEDIPALSWHPSNSEGLAGRSCVPLLYSAMKDSLLHRNDSNDSIHGCHLLGALERKTDGQVTSRGNDDNDGIPEQQELSYLPKDSLKLIPLNSFSSPSRVTKIYFPIDDKPAEKDKGSLCYEPPRYPSADIPFFSCDLVPSSSDLRQEYSPFGIRQLMISSMNCTTPLRLWDSPRHDGSPDVMLKDASKSYTGAPSILKKRQQDLLSPVLDRRNEKRLKKAEASSLAKDFSRLDVMLDDDCKSSLLSEFPDNKNRCDSPSEARDTKDSASGRSDQEMSHIGENPKETTSMTNDKGCTDGGASANIDQETFGSLVDHRDVEMQLSSPDNTGARPESKVNRSVNDPSNQHKTSLGTIPSGGISSEPPCSADSIPLSANAGNKTSIAESSVDIENFSIFDGTPYKKLLDTPSPWKSPLLFGSFLQSPKLPPEITFEDIGCFMSPGERSYDAIGLMKHLSEHTATAYADALEVLGNDTPESILKKRQLNKSIQGKENQLWPQDQLENRSQVERRALDFSDCGTPGKANVSSVSPGGYSSPSSYLLKSCR*
>Thlar.0006s0300.1
MGRRPCCEKMGLKKGPWSAEEDRILINYIRLNGHPNWRALPKLAGLLRCGKSCRLRWINYLRPDIKRGNFTPQEEETIINLHQILGNRWSAIAAKLPGRTDNEIKNVWHTHLKKRLQQNQDPTDNSETIFDSDEKIVPTIAAAKRPLSPQQQSSSSTNISAVTTSGNNNDTSNNNNKDSATSSEDVLALIDESFWSEVVSMDCNISEDENKDQKVENWEGSSLDRNDEVYNYWKLYNHDTEHWFDLRIVGEISDISSEF*
>Thlar.0006s0568.1
MGRPPCCDKIGIKKGPWTPEEDIILVSYIQEHGPGNWRSVPTNTGLLRCSKSCRLRWTNYLRPGIKRGNFTPHEEGMIIHLQALLGNKWASIASYLPQRTDNDIKNYWNTHLKKKLNKSESEERSISENIALQTSATRNTTNHRSTYASSTENISRLLEGWTKASPKSSSTANLLEPKTQNRTNSLMDHYSQFPYKQLQDSWEEGHSKIMNVDDDQGFSAPPKTLENTVDGDHEDGDDDDHHHATPPLTFIEKWLLEETSTGGQMEEMSHLMELSNML*
>Thlar.0006s0640.1
MGRHSCCYKQKLRKGLWSPEEDEKLLNHITNHGHGCWSSVPKLAGLQRCGKSCRLRWINYLRPDLKRGAFSPEEENLIVELHAVLGNRWSQIAARLPGRTDNEIKNLWNSSIKKKLKQRGIDPNTHKPISEVEGFSDKDKPATSDNKRSSNDHKSPSSSSATNQDFFLERPSDFSDYFGFQKLNFNSNLGLSAATDSSLCSIIPAQFSPGNMSGSVFQTPVCVKPSISLPPDNSSSTVSGGDHVKLAAPNWEFQTNNASSFFDNGGFSWSIPNSSSSLVKPNHNFEEMKWSEYLNTPFFNGSTVQSQSSQPIYIKSEADYLANVSNMTDPWSQTQNENLGTNEATDVFSKDLQRMAVSFGQSL*
>Thlar.0006s0663.1
MRIMIKGGVWKNTEDEILKAAVMKYGKNQWARISSLLVRKSAKQCKARWYEWLDPSIKKTEWTREEDEKLLHLAKLLPTQWRTIAPIVGRTPSQCLERYEKLLDAACTKDENYDALDDPRKLRPGEIDPNPESKPARPDPVDMDEDEKEMLSEARARLANTRGKKAKRKAREKQLEEARRLASLQKRRELKAAGIDGRHRKRKRKGIDYNAEIPFEKRAPAGFYDTADEDRPADQVKFPTTIEELEGKRRADVEAQLRKQDVARNKIAERQDAPAAILQANKLNDPEAVRKRSKLMLPPPQISNDELEDIAKMGYASDLLAENEELTEGSAATRALLANYSQTPRQGMTPMRTPQRTPAGKGDAIMMEAENLARLRDSQTPLLGGENPELHPSDFTGVTPRKKEIQTPNPMLTPSMTPSMTPGGAGLTPRIGLTPSRDGSSFAMTPRGTPFRDELHINEDMDMHESAKLERQRREEAKRSLRSGLTGLPQPKNEYQIVAQPPPEESEEAEEKIEEDMSDRIAREKAEEEARQEALLRKRSKVLQRNLPRPPAASLELIRNSLLSTNGDKSSVVPPTPIELADELVRIELLQLLEHDNAKYPLDEKTEKKKGVKNRANGSQVIAIEDFEENELQEADKMIKEEGKFLCVSMGHEKESLDDFVEAHNTCVNDLMYFPTRNAYGLSSVAVNAEKVAALQVEMENAKKKMEEDEKKAEHMKAKYKTYTKGHERRAETVWSQIEASLKQIEIGGTEVECFKALKRQEEMAASFRKKNLEEEVVKQKETERKLQARYGNLLSMLEKAEEIMVGFRAQALKQADVEDSQKLKEAKPEEEDVAIAMKASA*
>Thlar.0007s0471.1
MNPSLPEKDLTGNETINGSRRLEEANNFGSPPNSHNNFSLARNHPHNKSVSLLESEEEHEKERVEKQDMLKRRGKNGISTKVCSRGHWRPTEDAKLKELVAQFGPQNWNLIAHHLLGRSGKSCRLRWFNQLDPRINKRTFTEEEEFRLLAAHRAYGNKWALISRLFAGRTDNAVKNHWHVIMARRTRESQRQRQQPHQAPSGNAEMTVSSSYRCHHGEFFSKVAKGSFVNDDDDDEDCSAVSTCTTELSLTPPSSIHHPRFLHYDNTLDSGKDGQCVQRAEVNGKYGKNMDHQNHHTITVSERNVEMQMKSGFYFFDFLGVGAS*
>Thlar.0008s0191.1
MGKGRAPCCDKTKVKRGPWSPEEDLKLISFIQKFGHENWRSLPKQSGLLRCGKSCRLRWINYLRPDVKRGNFSVEEEETIIKLHQNYGNKWSKIASQLPGRTDNEIKNVWHTHLKKRLVQISGTDSTAYEPASPCSSDSVSRGKEAKSQADGSFNRRTSQESTTSVSSGGSNKPNQEEDDPNIGFMFEYSELNDIIQEVDKPNLLEIPFDSDPDIWSFLDGSNSFQQTSANENSSASRAEEESDEDEVKKWLKHLESELGLEEDENQQHKQGKQDQKEEEESSSLLKTYELMIH*
>Thlar.0008s0569.1
MIMYGGGAGKDGGSTNHISSDGGGVVLKKGPWTAAEDEILAAYVRENGEGNWNAVQKNTGLARCGKSCRLRWANHLRPNLKKGSFNGDEERLIIQLHAQLGNKWARMAAQLPGRTDNEIKNYWNTRLKRLQRQGLPLYPPDIIPNHQLHPHPHPHPQQHHHHHQQLHSHQHQQHHQHQHQHQQHQHQHQHQQMYFQPQSSQPNTPSSSPLPSPTQLNANPSSSFTFHTTNASTANLLHPLSPRTPNTPQTPSQLSSTPPPPPLSSPLSSPRNNQYHTLPLFALPRPQINNNNNNANFTFPRPPPILQPPSSLLAKRYNNANTPLNSINRVSTAPFSPVSRDSYTSFLTLPYSSPTAQTATYHNTNNNNYSSSPSFSLNTSSPSSYPTATSSPSFLHSHYNPSSSTSFHTNPVYSMKQELPSNQNSQIHSFNVNNFTDNEKQNSTGHHRRSMSRSLLEDVLEEAEALAGGGGGRPPKRRQLTASSPNHHNSSNNNNDNFFSVSFGQFDSSENLCSLQDLKSKEEESLQMNTMQDDIAKLLDWGSDSGEISNGQSSVVTDDNLVLDAHQFASLFPADSTAAATVTNDEHINNNNNNNCSWDNLHGIR*
>Thlar.0008s0713.1
MGRIPCCEKENVKRGQWTPEEDNKLASYIAQHGTRNWRLIPKNAGLQRCGKSCRLRWTNYLRPDLKHGQFSDAEEHIIVKFHSVLGNRWSLIAAQLPGRTDNDVKNYWNTKLKKKLSGMGIDPVTHKPFSHLMAEITTTLNPPQVSHLAEAALGCFKDEMLHLLTKKRVDLNQINFSNPNPNNFNQIVDNEAGKMKMDGLDNGNGIMKLWDMGNGFSYGSSSSSFGNDERNDGSVSPAVAAWRGHGGIRTAVAETAAAEEEERRKLKGELMDQEEIGSEGGRGDGMLMVRSHHNQHQHHVFNVDNVLWDLQADDLINHMV*
>Thlar.0009s0232.1
MEETKKKKKKNINNEDSKKKERHIVTWTPEEDVILREQITIHGTENWAIIASKFKDKSTRQCRRRWYTYLNADFKRGGWSPEEDMLLCEAQRVFGNRWTEIAKVVSGRTDNAVKNRFTTLCKKRAKNEAMAKESNSNNKRMLFLDGIISTPRKAENEAPIAKKMRRSHIIDLTEIGNYGKAESCVNQLTRSPFSVLARNATGFDSLEEQNQTSDVKESDGEGMFLKKDDPKVTALMQQAELLSSLAQRVNADNTEQSMENAWKVLQDFLNKGKENDFFKYGIPDIDFQLEEFKDLVEDLRSSYEDNQPSWRQPDLHDSPASSEYSSGSTIMLDQSRDRTQPSLSDTQTEHKQGGKELVSACDVPNKPDEKFSSPVQVTPLFRSLADGIPSPQFSESERSFLLKTLGIEASSPCPSANPSHQPPCKRVLLHSL*
>Thlar.0009s0449.1
MGKGRAPCCDKTKVKRGPWSQEEDLKLISFVHKYGHENWRSLPKQAGLLRCGKSCRLRWINYLRPDVKRGNFSAEEEETIIKLHQSFGNKWSKIASKLPGRTDNEIKNVWHTHLKKRLSSDTNLNADEAAIKGSLDEEEETSQESSRNASMSFGGSNNSSKEDDTHICQTFEYFQDYSEFTGILQEVDKPELLEVPFDLDPDIWSFIDGSDSFQQPENSSNSWAPRECEEDEVEKWFKHLESELGLVENDNQQQQHNEAKEESSSSSLLESYELLIH*
>Thlar.0009s0593.1
MMCSRGHWRPAEDEKLRELVEQFGPHNWNAIAQKLSGRSGKSCRLRWFNQLDPRINRNPFTEEEEERLLASHRIHGNRWSVIARFFPGRTDNAVKNHWHVIMARRGRERSKMHPRGLGHDGTVAATSMIGYNDCDKKRRLATATAINYPYQFSHINHFQFLKEFLTGKIGFRNNNSPIDEGEIDQTKRPTEFYNFLQIKMDSKNPEVIDNNSRKDEEEDVHVDQRNRNHNENCVPFFDFLSVGNSASQGLC*
>Thlar.0009s0648.1
MVRTPCCKAELGLKKGAWTPEEDQKLTSYVNRHGEGGWRTLPEKAGLKRCGKSCRLRWANYLRPDIKRGEFTEDEERSIISLHALHGNKWSAIARGLPGRTDNEIKNYWNTHIKKRLIKKGVDPVTHKSLISGTGKAGNVSEAPEKQNVIQTITSADDLDNDHNAKNNNKKSGLSSAGFLNRVANRFGKRINQSVLSEIIGSGGPLTTNSHSTTTTSVSVDSESDKSTSSSFTPTSNLPCQMAVDGNGNVTPSSSMLSDSSVNDPLMYCNSDDNIGFSRLLSDEDFMMLEESTVGNTEFMKELTRFLQEDENDVTEVTALYEHEDIFQEIDNYFA*
>Thlar.0009s0663.1
MNVASIGLVGLRKMGRKTWFDDDGMKKGEWTAEEDQKLVAYINEHGICDWRSLPKRAGLKRCGKSCRLRWLNYLRPGIKRGKFTPREEEEIIKLHAVLGNRWAAIAKQMENRTDNDIKNHWNSCLKKRLKRNGIDPMTHEPIVINLTVNTTDEECGSSSTTTSPTTESPSFSSPSGSACLLNKLAAGISSRQHSLDSIKTILSGPKIRSSDKNEAEEEEKEEEEEEEEEERESKIDQKIYGGEDNDFPMWDDDEITHYMGIDLMDYETTSYDSVLYESTHILDLDHLF*
>Thlar.0009s0664.1
MGRATWFEADGTKRGEWTEEEDQKLVAYIDEYGIGDWRFLPHKAGLQRCGKSCRLRWLNYLRPGVKKGKFTPQEEQVIINFHSLLGNRWAAIAQQMPGRSDNDIKNHWNSCLKKRLERNGIDPMTHQPSNKECCSSFSSTASPSSSSGSARLLNRIATGISSTKHGVDRIKNILSDPRITSMNGQEEEFVELKKDHGKILASDDQEDDFLLWDEEKLRHFMEEIGVVEFETTSYDGVYNSS*
>Thlar.0009s0728.1
MEDYERNSNSPAHEEDSDVRKGPWTEEEDAILVNFVSIHGDARWNHIARSSGLKRTGKSCRLRWLNYLRPDVRRGNITLEEQFMILKLHSLWGNRWSKIAQYLPGRTDNEIKNYWRTRVQKQAKHLRCDVNSHLFKETMRNVWMPRLVERINAQSSPTTCEPMESMITTDPGQPIDEPNTVEPGSVRFHPHHHQQFVPASELSATSSNSPAETFSDVQGGVVNGSGYDPVGQTGFGEFNDWDCVGGDNMWTDDESFWFLQDQLCHETASYSYN*
>Thlar.0009s0761.1
MGRAPCCEKVGIKRGRWTAEEDQILSNYIQSNGEGSWRSLPKNAGLKRCGKSCRLRWINYLRSDLKRGNITPEEEELVVKLHSTLGNRWSLIASHLPGRTDNEIKNYWNSHLSRKLHNFIRKPTISHDVAAVIMNAPPTSPAKRRPGRTSRFAMKPKTHNPKSRKTKKTSVPAEPNADVAVKAVAGEGALMVELSGAEGERGPCDYYGACDEGRDCCNNNTLMSIDGDLSFDDDIIDLLLDESDPGQVFASCGGDAELSNIKDSEGDRRFSETSNQGSLDCLQSCPSVESFLNYEHQVNDALTDEFIDWDCVWQEGKSVNLWDEKEGSDSMVSWLLDGDNEPTVGKSGCENFGEPLDHAEENALVAWLLS*
>Thlar.0010s0349.1
MEETTKKKKKIVTNEDSKKKERHIVTWSQEEDDILRKQISLHGTDNWAIIASNFTDKSTRQCRRRWYTYLNSDFKRGGWSPEEDTLLCEAQRLFGNRWTEIAKVVSGRTDNAVKNRFTTLCKKRAKYEAMAKENRIACCVNSNNKRMLLPDGISTPRKVESESPLAKKTRRSHIPDLKEISSYGDRSHIKVHSGVNQQVRPPLTAVAHNATSINSTEQQKRTDSAKESDGEHKGEHEVFLKKDDPKVTALMQQAELLSSLAQKVNADNTEQSMENAWKVLQDFLNKSKENDIFRYGIPEMDFQLEEFKDLIEELRSSNEDSQASWRQPDLHDSPASSEYSSGSTVMPHSSGDQTQQPVSDTQTIISQKQISTELLQDKGIVSDAAVEQVDLLSTSHDFLKNPDEIVPMTDDEEFKSPVQVTPLFRSLAAGIPSPQFSESERNFLLKTLGVESPSPYPSANPSQPPPCKRVLLDSL*
>Thlar.0011s0090.1
MGRAPCCEKMGMKRGPWTPEEDQILINYIHLYGHSNWRALPKHAGLLRCGKSCRLRWINYLRPDIKRGNFTPQEEQTIINLHEVLGNRWSAIAAKLPGRTDNEIKNVWHTHLKKRLNKNQNSGGDTKDINGINETTREDKESVIVDATSPQQFSNSVTTFDISNNNKDEMMSYEDISALVDESFWSDVVSVDNSNSNEKKIEDWDGLIDRNSTIYSYNNSKLYNDDMEFWFELFTTGRRIEVFSDIPEF*
>Thlar.0012s0016.1
MTKSGERPKQRQRKGLWSPEEDHKLKSFILSQGHPCWTTVPILAGLQRNGKSCRLRWINYLRPGLKRGTFSEEEENTILTLHSSLGNKWSRIAKYLPGRTDNEIKNYWHSYLKKRWLKSQSQLNTQRSDHLTESSSSLISCGKRNLETETLDHVISFQECQQKPSSSPVQESNRSMMMDNSNSLPKLFFSEWMSSSDSHIDYSSAFTDCKHINQTQDQIDDEEQMMINNNYSSLEDAMLRTEFLQPNHEYANYYSSGDFFINSDVTYL*
>Thlar.0013s0108.1
MDGGEEMTAATADARGLKKGPWTGTEDAILMEHVKKHGEGNWNAVQKNTGLLRCGKSCRLRWANHLRPNLKKGSFSPDEEKIIIELHAKLGNKWARMATQLPGRTDNEIKNYWNTRMKRRQRAGLPLYPHEIRQGIDDDHHNDDEFEFEFDSFQFQNQDLQNHQNMIQYTNSSNTSSSSSSFSSSSSQPPKRVCLDPLISTNQGLDELPATPNFQMFSLSENNDTLVDVEDDNNHFAFSLPLSSSASSNELCSPDQLLELISENSTRNKKDIDAMSFSSLLMGDHEMGASFFPLGLDNAVLELPSNQTPSHSLTSNTILDNGVPYNPPPTNSGLLDALVEEAQALSRGGMFKDVRASSSNLCENQDKPVEMEFENRLNSSHQSSFEASPNVYKYNDPTMVKATVDDDDDILMSLLNNFPSTTPLPDWYGTTTEMQTEASNLASPSGMFVGNHQGNNMAEPYNAPPSSSVDPIASLGSCFWGNMPGIC*
>Thlar.0013s0622.1
MGRAPCCDKANVKRGPWSPEEDAKLKDYIENQGTGGNWISLPHKAGLKRCGKSCRLRWLNYLRPNIRHGDFTEEEDNIIFSLYASIGSRWSVIAAHLHGRTDNDIKNYWNTKLKKKLIATMAPPPPHHLLAIAPSSPSSPSSSSHYNMINSLLPYNPSISTNQLITPHQEGMMMTMMGQKQQLLYQEDMGSLVNSPNSNKLIMNHQEYSQKQSTNKGIMLLSDVRSGSSTTSTVTRVKMEHDDHDHDHHEEEERSIEDYGMEEIKQLISSSCTSSSSNSLWFDENKGEDKFMSYY*
>Thlar.0013s0709.1
MKERQRWSGEEDALLRAYVRQFGPREWHLVSERMSKPLNRDAKSCLERWKNYLKPGIKKGSLTEEEQRLVIRLQEKHGNKWKKIAAEVPGRTAKRLGKWWEVFKEKQQREEKESNKRVEPIDESKYDRILESFAEKLVKERASNVGSVPVPAAAVMASSNGVFLHSDQAPPPPNPVIPPWLATSNSGNNVVVRPPSVTLTLSPSTVAAAAPQQPIPWLQQQPERGGAESSPGGLVLGSMMPSCSGSSESVFLSELVECCRELEEGHRAWAEHKKEAAWRLRRLELQLESEKTCRQREKMEEIEAKMKALREEQKNAMEKIEGEYREQLVGLRRDAEAKDQKLADQWTSKHIRLTKFLEQHMGCRQRLLDRP*
>Thlar.0013s0974.1
MNAEIAGSMPPANPSTAFDYSEDAINAAVDAELAELAARGGDSNDGGGGGGGRSKPKGPWSPDQDAVLTRLVNKLGPKNWTMISRGIPGRSGKSCRLRWCNQLDPCLKRKPFTDEEDNLIMSAHAVHGNKWSVLAKLLPGRTDNAIKNHWNSALKRKQADLWKNRQSISNTATPYVSSNASSKEHLHREETNSSNPPILADDKMDDEAMLNDDGMGDEAKNKPREGNCKPGVYRPVARFGAFSVYKHGYMNQHHMAPCAGPLVRESRPDSLAGKFLQSLRYEPSVPSKCGQCCCIHPDKTVSSSCNSVLGAEFVDYEEPSSAALDQELVSIATDLNNVAWVRSGLNNGYYFREVEQSLKADNNHFHVEHARARAKFIGMVNSGVSSQMLRPDLRAFS*
>Thlar.0013s1047.1
MGRKPCCDKIGLKRGPWTIEEDHRLMNFILNNGIHCWRIVPKLAGLLRCGKSCRLRWINYLRPDLKRGGFTDAEEDRIMELHSQLGNRWSKIASHFSGRTDNEIKNHWNTKIKKKMKHLGLDPATHEPINNITDQTDPNQKTKPNMCSTTIKEGEEPKDQTPNDDVVPETTKTVIMSYNAEELVAKNCKTLCAEEVDIGSLFEMQGNEISISSSSFSSLYSNISRSESSSYFAEDSVSLEQWDLDMTDPLAPWDFFTNIDDTLFLL*
>Thlar.0013s1194.1
MRKPELAIAATHQVKKMKKGLWSPEEDSKLMQYMISNGQGCWSDVAKNAGLQRCGKSCRLRWINYLRPDLKRGAFSPQEEELIIRFHSILGNRWSQIAARLPGRTDNEIKNFWNSTIKKRLKKMSDTSNLINNSSSSPNASDSSSNSSSSMELKDIIGSFMSLQEQGFVNPSLTNIPTNNNPFPAPHMISHPCNDDFTPYADGFYGVNTGIQGELYFPPLECEQGDWYKADINSNLDDMNTNGAGNVPESMRMEEYWDIDQLMNTEVPSFYFNFKQNL*
>Thlar.0013s1297.1
MESECTPISTPPEGILEGSSKSRHGRTSGPARRSTRGQWTAEEDEILKKAVHNYKGKNWKKIAEYFKDRTDVQCLHRWQKVLNPELVKGPWTKEEDEMIVQLIQKYGPKKWSTIARYLPGRIGKQCRERWHNHLNPAINKEAWTQEEELVLIRAHQIYGNRWAELTKFLPGRSDNGIKNHWHSSVKKKLDSYMSSGLLDQYQAMPLAPYERSSTLQSAFVHTTTDGNGCLSGQAENELENSQSSSMAGCSLSARDYQNGVINMGHHFHPCESSYKNEQAAYHSDQYYFPELDDISVSISEVSYDMEDCSQFPDHNVSASPSQDYQFDFQDLSDISLEMRHNMSEVPMPYTNESKESSLGAPKSIDVATYTNQTSVSSETECCRVLFLDQESEELSASDSQISEVTKSPMQSSSSRFIATSASVKETLRPAPLIISPDKYAKKSPVLICHPFEAEPNCRTDENGSFICIADPSSSTCVDEGPNNSSEDDQPYHLNDSKKLVPVNDFASLAEVKQHSIPKHEPNMASEQHHEDTGASSSSSLCFPSLDLPVFSCDVLQSKNDSLHDYSPLGIRKLLMSTMTCMSPLRLWESPTGKKTLVGAKSILRKRTRDLLTPLSEKRSDKKLEIDIAASLAKDFSRLDVMFDETESRESISGNSNGVDLGDKENQFQMLNGEGEENWRGKPSSVFSHRMPEETMHIGKSLEKPEKTCTEEANVRKKNDSEPDVGNAESFSGVLSENNTNKPALSSPGQSVTKAEKAQVSTPRNHLQRTLMATSNKEQHSSASLCLVINSPSRARNTEGHLVDNENFSIFCGTPFRRGLESPSAWKSPFYVNSLLPSPRFDTERFDTDITIEDMGYIFSPGERSYESIGVMTQRNEHTSAFAAFDAMEVSLSSSNDDARKMKELDKENNDPLLVERRVLDFNDCESPTKVAEQVSSYLNT*
>Thlar.0013s1354.1
MEDRRTQEKILVHGAALPLTSVERFLYGQKKDALFPKKQDLSIDPQILKTTRAIDKKENMTFGPRKEKTLAASGGNRNVFGEMIVKDATRDYPKSTTCKDITKKRPYKYLIKGQWTAEEDRKLIRLVTQHGERKWAMISENLEGRAGKQCRERWHNHLRPDIKKDSWSEEEEMVLVEAHTRIGNKWAEIAKHIQGRTENSIKNHWNATKRRQNSKRKHKLSKDDMDDLTPSAKRPCVLQDYIRSIEKNEKDNGKNIIITTSTGGNNVLATSNLDQFYSDGDSTSSLLDDPYDEELVFLKNMFANHSVSLENIDLSQGLDEISQSSSSGFMIKSPNPRPNLNNNFVGIQHGTMVTDPTSTTHLASDIYLSDLLNGTASSSSSSFLSSSNIDHGGENELLQANSGSERREMDLIEMLSGSTRASNIWFPLF*
>Thlar.0014s0381.1
MIARNEKHAKNVKIVQDFQASCKRITKQALSQRKDLRVELISARKYRTSDSSEGNGKKLLTMGPPENASVANYRMMLGKHPVLVDRRNWSPEENDNLAKGLKQQVQETLLNEAIERSSDLEGSSRDIGTINESIKNLEITPEMIRQFLPNVNWDQLASTYIKDRSAAECEARWMSSEDPLINHGPWTAGEDSNLRILVQEKSLRDWLDIALSLGTNRTPFQCLARYQRSLNPDILKKEWTSEEDEQLRAAVDLYGEKDWQSVANALEGRTGTQCSNRWKKTLHPSRQKVGKWNAEENKRLTVAVTLFGAKNWHKIAQFVPGRTQVQCRERWTNSLDPKLVHGKWTKEEDAKLREAITEHGYNCWAKVALHLPPRTDNQCRRRWMHLYPHQVPIVKEALRLRKEAIVGNFVDRESERPALATGDFLARPDISLEAEPSIVAQKKKRKARGKKSDVGCENEESCAAIERQPKRRRKGSEGCSGDVCRQENESVCENGENDGGGVGVLEGCKENQDNVKEKPRLESVAETSNSSTVATNCSQVKVGIKKLKPRRKVSALVHTEKQDAPI*
>Thlar.0015s0249.1
MGRSPCCEKAHMNKGAWTKEEDQLLVDYIRKHGEGCWRSLPRAAGLQRCGKSCRLRWMNYLRPDLKRGNFTEEEDELIIKLHSLLGNKWSLIAGRLPGRTDNEIKNYWNTHIKRKLLSRGIDPNNHRPINESAILPSKTTPSLQTGVVDESVQFDFSGPDQQRTVKPEPVVLDREEGNNNNNNCSSSGTTSEKDIQTDDDWVLNLELSVGPATTSYRYDSTRKANQDSADSTRRWGSELFGAQASVCLCCRIGFHNESCRNCRISDVRTIWDSKIL*
>Thlar.0016s0536.1
MGHHSCCNKQKVKRGLWSPEEDEKLINYINTYGHGCWSSVPKHAGLQRCGKSCRLRWINYLRPDLKRGSFSPQEAALIIELHSILGNRWAQIAKHLPGRTDNEVKNFWNSSIKKKLMSHHHHHHHGHHHHLHHHISSMASLLTNFPYHNVFNATTGDDEGSRFMPNIITNTNPNFITPSHLPLPSPHVMTPLMFPTSREGDFKFLTTANTNQSHQDNGPYNNLDTLSATSIINNHHHHHDNDPQWPSLPDLPASTISTFHEALQDYDDGNKLNVFVTPYNDNGDPPRSIPLVTTKLLCGQVLEGKVLSSSSPSSQDHGLLLPTTYNLQMPGDHHRVDSYINHMIIPSSSSSSSPISCGQYVIT*
>Thlar.0016s0579.1
MLKKAEMKSSGGKKPISKKTSLCCTKMGMKRGPWTVEEDEILVSFIKKEGEGRWRSLPKRAGLLRCGKSCRLRWMNYLRPSVKRGGITSDEEDLILRLHRLLGNRWSLIAGRIPGRTDNEIKNYWNTHLRKKLLRQGIDPQTHKPLDANNTHKPGEEVSGGQNLLEPDTTVSSGNGASKISTSIFGDEDEEDFGFCYDDKFSSFLNSLINDDPFDSNIPIPQPLLTHNCTDEIVGTSSSARNDQRPEDM*
>Thlar.0016s0667.1
MGNRRAPCCDNSQVKRGPWSDEESERLRAFILQNGHHNWRSLPQLAGLKRCGKSCRLRWINYLRPGLKRGNFTKEEEDIIINLHQALGNKWSKIASHLPGRTDNEIKNVWNTHLKKRLTKSSSSASDTTNQASSVSCSSSSSSSSISSSVSNDVINSEMQNQEEVFEEILVEHMACGFEVNAPQSLEFLFEDHQNPPPPPVSKPESLEIHGQSYQELCSRMVEPGIDDYNEWLNYLDNQTF*
>Thlar.0016s0677.1
MGHRCCGKHKVKRGLWSPEEDEKLLRYITTHGHPSWSSVPKLAGLQRCGKSCRLRWINYLRPDLKRGSFNAEEEQTIIDVHRILGNKWAQIAKHLPGRTDNEVKNFWNSCIKKKLLSQGLDPSTHNLMPAHKRFSSSSNNNKSVHKATNILKNPTQDLDESTTAFSITNINPPTPTKPNRLKSPNRTLIPAQTMNPINDTMSSLLDGENMIPDWSDVDGMAPIQEAPMFSSEKAVVGVDDDDLNMDILFNTPSSYTFDPDFASIFSSAMSIDYNPMDDLGWTF*
>Thlar.0017s0221.1
MGRSPCSDDSGLKKGPWTPDEDEKLVKYVQKHGHSSWRALPKLAGLNRCGKSCRLRWTNYLRPDIKRGKFSPDEEQTILNLHSVLGNKWSTIANQLPGRTDNEIKNFWNTHLKKKLIQMGFDPMTHRPRTDIFSSLSQLVSLSSNLRGFVDLQQQFPIDQDQTIVKLQTEMAKLQLFQYLLQPPSMNSINPNEFDTLSLLSSIASFKETSNTTSNNLDLGFLGSYLQDFNGLPSLKTLNSNIGPSFVFPQIPDHNHFKFFCQRENNLPVSPTWLSDPSSSNQSLLPSLYPSSAVSDDLIRNQYVIEDVNSNLTSSSCQESGASASAAWPDHLLDDSIFSDIP*
>Thlar.0018s0269.1
MGFCSESFRFEGGGRNIRIGLNRTGKSCRLRWVNYLHPGLKRGKMTPQEERLVLELHAKWGNRWSKIARKLPGRTDNEIKNYWRTHMRKKAQEKKRPMSPTSSSSNCCSSSMTTATTQDTGGSNGKMNQECEDGYYSMDDIWREIDQSGPNIIKPVKDMYYSEQSFSLNFPPLASPTWESSLESIWNMDADESKMSSFTIDPFPLSFEHRGRL*
>Thlar.0019s0027.1
MGRQPCCDKLGVKKGPWTAEEDKKLINFILTNGHCCWRALPKLAGLRRCGKSCRLRWTNYLRPDLKRGLLSHDEEQLVIDLHAHLGNKWSKIASRLPGRTDNEIKNHWNTHIKKKLLKMGIDPVTHQPLNQEPDKTDNLKNISSTSDDIAVEPKTTKNVETDGTTTEDENSSTVTDQNSSMDNENHLLSNIYNNEELFSYLWSEETTKADASWSDSNYGVGGTLYHDISISGGADFPIWSPEGINGSDWMFLDYCQDFGVHDFGF*
>Thlar.0019s0181.1
MGRSPCCEKNGLKKGPWTSEEDQKLVDYIQKHGYGNWRTLPKNAGLQRCGKSCRLRWTNYLRPDIKRGRFSFEEEETIIQLHSYLGNKWSAIAARLPGRTDNEIKNFWNTHIRKKLLRMGIDPVTHSPRLDLLDISSILASSLYNSSSHHVDISRLMMDAHRHQQQHPLVNPEILKLATSLFSQTQNQNQNQNFVLDHDSKTQETSTVYYNDVNQTGGHQYQTDHQELQSCMPPFPNEAQFNDMDRQFNGFGEQTLASTSNTSVQDCSVPSFNDYASSSLVLDPSYSDQSFNFANSVLNTPSSSPTTYINSSSCSTEDEMESYCSNLMKFDIPDFLDVNGFII*
>Thlar.0019s0333.1
MHRGSMYESDGDDEDDIGEDLDELRRACMVTEANSASTGGGGGVMPDSEDEDEDDLEMLRSIKSQLAPSPDLPPTGLPVHSDLESEEDDLEMLRSIKSQLASSTELPPTGLPVHSDSESEDDLELLRSIKSQLALPMDEKDEDGDLDDTLRCIGRRFSVFSDLEANVMNDSTEKNEVLASHNEPPSGSNTRGSFRDSEEVEAGQLRENTSTESSFPEAARAFVDAIRKNRSYQRFLRRKLGEIERTIKENEKHQKNVMIVNSFQASCKRVTARALSQRKDPRIELISTRKPGSEGNGPPENPSVANYRMALERYPVSVSRRSWTTKENESLAKGIKQQIQETLILEATERSSDLEGSSDDINTIIESIKNLEITPEMMRQFLPKVKWDQLDIKNRSAAECEARWMSSEDPLINHGPWTAEEDEFIRLTVKNKSLTDWLDIAVSLGTNRTPFQCLARYQRSLNADMLKKEWTPEEDEQLREAVNLLGEKDWQSVANMLKGRTGTQCSNRWKKSLHPTIETKGTWSSEEEKRLKVAVTIFGAQKWCKIAQFVPGRTQSQCRAKWETLDPKIKKRESWTEEEDAKLREATAGLESKLKNFEFDREHGIWSKVASNLPGRTHRQCLKRWESLNPHLVPLKKEAIRLRKENTLGNFVDRESERPDLVVGGLALAEIALEPEPALKKKRKARQKKADAEGESESLCADSERQPKKRRKGSESCSGDVCRQENEAEDNGKEKKQRRKGKSVAGTPNNSSGDVCCQENETQDNGKKEKKQRGKRKSVAGTPSSSSGDVCCQENEIEDNG*
>Thlar.0019s0449.1
MENFVDESSFVPLNQTIFTQEQMKEEDFPFEVVDQSKPTSFLQDFHHLDHDHQFDDHHHGSASSNPLMGMQTMSSCINNAPFEHYSYQENVVDFYESKPHLMNHHFQATENPYFTRNHHHHLHQEIHLVDEHDPMDMEQNNMMMMSRMIPFDYPPTETIKPMNFVMPDEVSCVSADNDCYKSLSFNQTKPFLTRKLSSSSSSSSWKGKKKSTLVKGQWTAEEDRILIQLVEKYGLRKWSHIAQVLPGRIGKQCRERWHNHLRPDIKKETWSEEEDRVLIEFHKEIGNKWAEIAKRLPGRTENSIKNHWNATKRRQFSKRKCRSKYPRPSLLQDYIKSLDLGVLSSSSVPARGRRRESNKKKDVEAVEEKKKNKEEEIYGRDRIVPECVFTDDFGFNEKLLEEGCSIDSLLDDIPQPDIDAFVHGI*
>Thlar.0019s0593.1
MGRSPCCDQDKGVKKGPWMPEEDDKLTAYIDKNGYGNWRSLPKLAGLNRCGKSCRLRWMNYLRPDIRRGEFSDEEESTIVKLHALLGNKWSKIASHLPGRTDNEIKNYWNTHMRKKLLQMGIDPTTHEPRTNDLSSILDVSQILAAATSNGQFNSNIFNNNTALQDLLKLQLIHKMLQIITPKAIPNINGFNASSLNPKPEPVLNSFNTNSVNPKPEPAAGELNAIDPQVFINQSTNEDFMPSFEDNWDGFENNQLPGLVTVSQEDLNSAKPGTSTATEVTDQTRAGMILGYYGDQIPSSGSVSVTPETSDMNHPGTTQHSSGSDVLEDWERFLDDETSDSCWKSFLDLTSPTSSPSPW*
>Thlar.0021s0225.1
MGRTPCCDKKGLKKGPWTPEEDEILVEYIKKNSHGSWRTLPKNAGLLRCGKSCRLRWTNYLRPDIKRGPFTPEEENLVIQLHAILGNRWAAIAAQLPGRTDNEIKNLWNTHLKKRLLYMGLDPKTHEPLPSYGLAKQAPASPTTRHMAQWESARLEAEARLSRESMLFSPSGGGGGGKSECDHFLRIWNSEIGESFRNLAPFDESITSQSPCSQTTSSSSALLKSSTNFCGGKDIAMAFQGSDSSPCSNSLEDNASDSALQLLLDFPISDDDMSFLEENIGSYTESHVGVVSMVSKF*
>Thlar.0021s0303.1
MEAARKEEIKKGPWKAEEDEVLINHVKRYGPRDWSSIRSKGLLQRTGKSCRLRWVNKLRPNLKNGCKFSAEEERTVIELQSEFGNKWARIATYLPGRTDNDVKNFWSSRLKRLARILHNSSDASSSSTLNPKSSSSHRTKGKTVKPIPSQGFGLVEEETAATSSSSKILPYSSDTVDETLRLPEMGIKLEHQPFTFGTDLVLAETTTSSLYSEPQQSNNPFSPESRELLARLDDPYFYDILGPADSSEPLFALPQPFFEPSPRRCRHVSKDEDPDVFLDDFPADMFDQVDPIWSP*
>Thlar.0021s0779.1
MEGETNRSGPLPLPSADSDEGISSAIESELAELAAGDSSGGGGDGGGIKSKVKGPWSTEEDAVLTKLVSKLGPRNWSLIARGIPGRSGKSCRLRWCNQLDPCLKRKPFSDEEDRMIISAHAIHGNKWAVIAKMLPGRTDNAIKNHWNSTLRRKYADLWNNSQWMANQVTTAHIKSENVDGVTYPQGDVVSSPQVNDVTMDDSANEPPQEEAPVESNAPIDSHVFRPVARVGAFSVYNPTSQRNRYRNHNIVPCEGPLIQAAKPDSLAGKFLQSLCDEPHIPSRCGHGCCSTGAKFSPDSVLGPEFVDYEEPRAVFNQELISIATDLNNIAWIKSGLDNSTIVREAEQSLKTDSFGFFDPRIKFNGMMPRRDFFCARS*
>Thlar.0021s1049.1
MDCKKEETLRRGPWLEEEDERLVKFVTLLGERRWDSLARVSGLKRSGKSCRLRWMNYLNPSLKRGPMSQEEEMVIFQLHALWGNKWSKIARRLPGRTDNEIKNYWRTHFRKKVEAQNYDKIIDWRGNTGEDLWRKYKEAEITWTRTETQEHGFDETVKTSKHRNMESGKETNGGICERERFGVMSSPYENRISDWISEISTDQSDAKLLEDHSSSSSENNININVGSWWFQETRDFEEFSCSLWS*
>Thlar.0021s1384.1
MADRVKGPWSQEEDEQLRRMVEKYGPRNWSAISKSIPGRSGKSCRLRWCNQLSPEVEHRPFSPEEDETIVSARAKFGNKWATIARLLNGRTDNAVKNHWNSTLKRKCSGGIDVNFAATATEEDQDRPKKRRSMSLDSAPPVDTGLYMSPESPTGFDVSDSSTIPSPPSPVAAQLFKPMPISGGFTAPSPAEMSSSSEDPATSLSLSLSLPGADVSHESKNVSSSNNTLLFPRFESQMKIDVEGRGEAVAGRRAEFMTVVQEMIKAEVRSYMAEMQKNSGGGGFVVGGFRDSGITPKIE*
>Thlar.0021s1431.1
MGRAPCCDKANVKKGPWSPEEDAKLKSYIETSGTGGNWIALPHKIGLKRCGKSCRLRWLNYLRPNIKHGGFSEEEENIICNLYLTIGSRWSIIAAQLPGRTDNDIKNYWNTRLKKKLIIKQRKELQEACMEQQEMMVMMKRQQQQQQQQQIQTTFMMRQDQTMFTWPLQQLPHHDNDDQLPDLFMNQTNSFCDQEDVKPVIIKNMVKIEDQQPERTNAFDHLSFSQLLLDPNDNHLGSGEGFSMNSILSTNTNTPLLNTNINHQWFGNFQTEAMDLFSGATSTSADQSIIRWEDMINSVVYSDSKQCC*
>Thlar.0022s0033.1
METETEIRRGPWTVEEDMKLINYIALHGEGKWNSLSHSAGLNRTGKSCRLRWLNYLRPDIRRGDISLQEQFIILELHSRWGNRWSKIAQHLPGRTDNEIKNYWRTRVQKHAKLLNCDVNSKQFKDTIKHLWMPRLVERIASAQNVEFTPTHYSPENSSMATAISSSTSSESVGSSFYSGDQVVYGTLDQMTNDGSTLFNGGDALENLWCVDELNNWLIQQQFM*
>Thlar.0023s0038.1
MGRAPCCDKTKVKRGPWSPEEDSKLRDYIEKYGNGGNWISLPLKAGLRRCGKSCRLRWLNYLRPNIKHGDFSEEEDRIIFSLFAAIGSRWSIIAAHLPGRTDNDIKNYWNTKLRKKLVSSSSSHSSSAMASTFLNPNSQVVKRPLTPLTTIQPCSYNPYVENPNQNPTKSLISNINGFEADQQLFPFINPNYPQDLSLSDSSNNNNNISSTTGFLQNHNMCDQYNNHNSFSSHVDGKTPEIMLKQEEIIMMMMIDHHIDQRTKGYIGDFTQGYYNNYINGHRDLKQMISGTGTNSNINMGGSGSVSASSSSSISNLAENKSSSSLLQHKCLPYFYS*
>Thlar.0023s0071.1
MGRHSCCYKQKLRKGLWSPEEDEKLLRYITKYGHGCWSSVPKQAGLQRCGKSCRLRWINYLRPDLKRGAFSQDEENLIIELHAVLGNRWSQIAAQLPGRTDNEIKNLWNSCLKKKLRLRGIDPVTHKLLTEIDVGTDDKTKPIENSQQTYLVETEGSSSTTTGSTNNQNNTDHLYTGNFGFQRLSLDTGSRIPTGSELGIWIPQTGRNHHHHVDISADSIPSAVVIPGSMFSPCLTSSTTGYRSSNLGLIELENSYSTGPMITEQQQLQENNYNNSTFFGTGNLNWGLTMEDAPFTISNNSLQNHSNSSLYSEIKSETNFFGTEATNVGMWPCNQLQPQQHAYGHI*
>Thlar.0023s0342.1
MGRSPCCEKKNGLKKGPWTPEEDQKLIDYINKNGYGNWRTLPKNAGLQRCGKSCRLRWTNYLRPDIKRGRFSFEEEETIIQLHSIMGNKWSAIAARLPGRTDNEIKNYWNTHIRKRLLKMGIDPVTHSPRLDLLDISSILSSSLYSSSSHHHLQQHMNMSRLMMGDGHHQQLVNPEILKLATSLFSTSQQHHQNQNHTTQENQTDINQYQSGYNMIGNQELQSCFPNMDQFAEFQGFVPTKTVQDSMPSYPSYHDDDYSKSNFVLEPYYSDFASVLTTPSSSPTPLNSNSTSYINSSTCSTEDEKDYCSNNLMSTSEIPDYSFDVNGFLQFQETKKPLGQSYLTKYCIR*
>Thlar.0023s0521.1
MGRQPCCDKLGVKKGPWTAEEDKKLINFIMKNGHCCWRALPKLAGLRRCGKSCRLRWTNYLRPDLKRGLLSDAEEQLVIDLHALLGNRWSKIAARLPGRTDNEIKNHWNTHIKKKLLKMEIDPMTHQPLNKVSRKSFHTYETSPKAGNVKISDYKSKEIDGGTMMNSIDESSTITHQDSSADDYELLGDDLFNILWTNDEPPLVDESWSNNNVDVGGSALGKNIFSAGEDFPTWPSEKKNVESWMFLDYCQDFGVQDFGFECYHDFGQSSTETGPKD*
>Thlar.0024s0122.1
MGKSSSSEESEVKKGPWTPEEDEKLVSYIQIHGPGKWRTLPKNAGLKRCGKSCRLRWTNYLRPDIKRGEFSLQEEETIIQLHRLLGNKWSAIAIHLPGRTDNEIKNYWNTHIKKKLLRMGIDPVTHCPRINLLQLSSFLTSSLFKSMSQPMSTPFDLTTSSINPEMLNHLTVSLNNDDQTESYQHQQPNQQLQNDHQTSFTGLLNSTPPVQWQNNGEYLENFLSYTGSNDQSINQVPLTGNYPSAAFVSDEINDGENFKAGWNFSSSMLPGTSSSSSTPLNSSSTVYINGGSEDDRESYGSDMLMFHHHHDHSNNGLNLS*
>Thlar.0024s0264.1
MGRSPCCEKAHTNKGAWTKEEDERLKAYINTHGEGCWRSLPKAAGLLRCGKSCRLRWINYLRPDLKRGSFTEEEDHLIIHFHSLLGNKWSVIAGRLPGRTDNEIKNYWNTHIRRKLIKRGIDPTTHRPLLMLQESVSQHSKPHLDPTTSTFDISFTSSPKESFAFLRKNSVETFFTLNEEKGECPVVEEMIPELNLELRISLPYDHPQSSRNGSLGLTNKRDNEMLCSWI*
>Thlar.0026s0165.1
MSYTSTESNHSESPFTDNGSDCRNRWEGSDLKKGPWSSAEDDILIDYVKKHGEGNWNAVQKHTGLFRCGKSCRLRWANHLRPNLKKGAFSLEEEQLIVELHAKMGNRWARMAAHLPGRTDNEIKNYWNTRIKRRQRAGLPLYPPETCVEVLEWSQEYTNGRIFGGDRRHQGYLQLGSCESNVFFDSLNIVTDMPPACKILGYGASSPRYEHLMSPIIPSSKRLRGSESLYPGCSSTTKDELPSIEHFHNTAPHKISKVCSFSGPRGVDHLPYGNQHSPVMIPDGHTLTDGLVPTSSPSFGAVKLELPSFQYSEATFDQRKKPAPPPHSDILDAYIQSSPPTGREESDCFSNRDTGLLDMLLLEAKIRNNSTDNSLYKTCASTTPSDAGEVSVSQIKSEEFDDSFKSLVHSEISMSTQHVADGVPPRQREKERKPVLDVTRPDVWLASSWLDHGLGIVKETGSVSDALAVLLGDDMGDDYMQMSVGASSGVGSCAWTNMPPVCQMAELP*
>Thlar.0027s0066.1
MRIITRDGNEQEYKKGLWTVEEDKILMDYVRTHGQGHWNRIAKKTVLKRCGKSCRLRWMNYLSPSVNRGNFTDQEEDLIIRLHKLLGNRWSLIAKRVPGRTDNQVKNYWNTHLSKKLGLGDHSFAAKPACDVETPPSLVVTTTTSPSLQDDITGEKVSTLRFDTLYDDSKLKPKPKPKPVYSIQTNVEIAATVSNLCDTFWVLEDDFELSSLTMMDFAKGYCL*
>Thlar.0027s0073.1
MEKRESSGGSGSGDPEVRKGPWTMEEDLILINYIANHGEGVWNSLAKSAGLKRTGKSCRLRWLNYLRPDVRRGNITAEEQLIIMELHAKWGNRWSKIAKHLPGRTDNEIKNFWRTKIQKYIIKQGETTTVRSQSSEIINDHATSTSHVLNTQETMEIYSSTTSYQHANNMDHQLNYGNYVPSSDSMMMPLSVEQSEEIGWTVDDIWPMHLFNGN*
>Thlar.0028s0033.1
MSGSTRKEMDRIKGPWSPEEDDLLQSLVKKHGPRNWSLISKSIPGRSGKSCRLRWCNQLSPEVEHRAFSAEEDETILRAHARFGNKWATIARLLNGRTDNAIKNHWNSTLKRKCNGGGGGGGGWTSDEGQSCDFGGNGGYDGNLTDEKPLKRTASGGGGVVSTGLFMSPGSPSGSDVSEQSCGPVLPSFSHVFKPTARAGGVVIESSAAKDPATSLSLSLPWVNESTGRDTAELFPVRREEAEEKEKGISGFSGDFMTVVQEMIKTEVRSYMADLQRVNGGGGSSCMVQGANGRNVGFREFIGIGKIE*
>Thlar.0029s0100.1
MGRAPCCDKANVKKGPWSPEEDVKLKDYIDKYGTGGNWIALPQKIGLKRCGKSCRLRWLNYLRPNIKHGGFSEEEDSIILSLYISIGSRWSIIAAQLPGRTDNDIKNYWNTKLKKKLLGRQKQMNRQDSSTDSNENNSNNKSPQNLSNSALERLQLHMQLQNLQSPFSSFYNNPILWPKLHPLLQSTTATPDQNPKLASQESFHPLRFNTDHQNNHIKLAEINTGISPLYSENVEQSLNPAHEFQPNFGFSQDLRLDNHNMDLMNRGGSKEFLQVGNEFDLTNGSSWWSEELELERKTTSSSSWGSASVLDQTTEGMVMLQDYAQMSYHSV*
>Thlar.0029s0238.1
MEHRRHVHGAAPPLTAVERFLYGQKNDALYSKKQECSSDRLGPIVKKTTAIEIRNDNKENMTFGPRKEKHLVVKDATRDDQNSTKKRPYKNLIKGQWTADEDRKLIRLVRQHGERKWAMISEKLEGRAGKQCRERWHNHLRPDIKKDGWSEEEERVLVEAHRRIGNKWAEIAKLIPGRTENSIKNHWNATKRRQNSKRKPKRQANADNNDSDLSPSAKRPCILQDYIKSIDSNNTNKDNDENKNENSISLLSTPTLDQIYSDGDSASSILGDPYDEELVYLKNIFANHPISLESIGLSQTSDEVNQSSSSGLMVKNPNTNSHINVGTRHHDPAVVAVPAHTPHLASDIYLSYLLNGTTSSYSNPHFPSSSSSTSSATVEYGGHNELLLPQANSTSERREMDLIEMLSGSIQGSNMCFPLF*
>Thlar.0031s0297.1
MRVDMGRPPCCEKMAVKKGPWTPEEDIILVSYIQQHGPGNWRSVPTNTGLLRCSKSCRLRWTNYLRPGIKRGNFTQPEEKTIIHLQALLGNRWAAIASYLPQRTDNDIKNYWNTHLKKKLKLQRQENGITNMTETSSCDDNNNRCSNNKRIANKGQWEKKLQTDINMAKQALFQALSLDQSSSSIPPDPDSPKCRHHRHHSATATYASSADNISKLLQNWTSSSSSVPNTSSLSNNRSSSTGEGGILDRHSLFSSNSESGSVDEKLNLMTETSIFKGESKPSIDMEATTNATTDDHGSLSLLEQWLFDDQGLGQCDDDQEDLIDVSLDGKHNDTNSQDLF*
>Thlar.0031s0318.1
MGRTTWFDVDGLKKGEWTAEEDRMLVAYINEYGLGDWRSLPSRAGLQRCGKSCRLRWLNYLRPGIKRGKFTPEEEEDIIKFHSLLGNRWAAIAKQMPNRTDNDIKNHWNSCLKKRLSRSGIDPMTHEPIVTVEATLSSTTSSPTPPTPSSSSSSSSSFSSTGSARLLNKLAARISSRKHGLDKIKTVILSEPRQAVEEKMMISKEAEEEEEVIGCFMEIDEKLLSATSFDELLCDSTTTTSTGFVAAFDDYSSVEPYDLYQSDFYHETEQLDLFLL*
>Thlar.0031s0360.1
MFSSKDQVLSLYDPSQTRTNTNSLSLSSHFHSSFCYYNQESRMVRTPCCKAEGLKKGAWTQEEDQKLIDYVQRHGEGGWRTLPDKAGLKRCGKSCRLRWANYLRPDIKRGEFSHEDEDSIINLHAIHGNKWSAIARRLPGRTDNEIKNHWNTHIKKRLLKKGIDPLTHKSLLDGAGKSSDHPETPPDKSSVHQEEDDQKSTKNKSSGSSSARFLNRVANRFGKRIINHNVLSDIIGSGGSLTSHTTPTTSASECEKSTSSSSSPSPSNLLINQNMNLDATSLSSSTFSDSSDPLMYDNIFDDIEDMTGFSSRFLSDVSHHDDEDFLMLDESCLENTLFMKELTMILQEDKIETKSFSDSHVTPVVEVDDSFDEIDNYFG*
>Thlar.0031s0434.1
MCSRGHWRPAEDEKLKDLVEQYGPHNWNAIALKLPGRSGKSCRLRWFNQLDPRINRNPFTEEEEERLLAAHRIHGNRWSIIARLFPGRTDNAVKNHWHVIMARRTRQTSKPRLLPSTTSSSSLMATEQIMRPSGDRKRLLGDVIKYPYQFSHINHLQFLKEFFTGKIALNTKANQSKKPMEFYNFLQVNTDSNKSEIIDQESDQNNPNDSDNKNESRVPFFDFLSVGNSAS*
>Thlar.0031s0886.1
MSEDHRRWMDQNASWDYFSFNINNGQHLHHYDTSHREEEIRNPNQSDYRHYHKKDTTDCGSCGHSSKASVARGHWRPAEDAKLKELVSVYGPQNWNLIAEKLQGRSGKSCRLRWFNQLDPRINRRAFTEEEEERLMQAHRLYGNKWAMIARFFPGRTDNSVKNHWHVIMARKFREQSSVYRRRKTMVPLNPPLNRNLHGFNVFDPTRLALTHLVCNDQNQLMLPVPCFSGANHGNESPLMLGMFEGEMMIGDYIARTQEPTTFDYSDQTGKCEILESINEEKKPHFFDFLGLGTA*
>Thlar.0036s0143.1
MGRPPCCDKIGVKKGPWTPEEDIILVSYIQEHGPGNWRSVPTHTGLRRCSKSCRLRWTNYLRPGIKRGNFTEHEEKMILHLQALLGNRWAAIASYLPERTDNDIKNYWNTHLKKKLKKMNDSCDSTINNGVDNKDLSSSNKNTSSRQNSGSNKGQWERRLQTDINMAKQALCDALSLDKPQNPTNFSIADLGYGSSSSSSSTTTTTTTTSNTNPYPSGVYASSAENIARLLQNFMKDTPKTTLLPSPVAATERATTTAASSPSTTEEGGEGFDQTLFNFNSMDEVEDKPKLIDHDINGLITQGSLSLFEKWLFDEQSHDMITNNNMSLLEGQEVLF*
>Thlar.0039s0036.1
MSYMTTTTAESDDGMHSSIYNESPADDNIGNGCRSRGKGRVLKKGPWTSTEDGILINYVNKHGEGNWNAVQKYTILSRCGKSCRLRWANHLRPNLKKGAFSQEEERLIVEMHAKMGNKWAQMAENLPGRTDNEIKNYWNTRIKRRQRAGLPLYPPDIHVEDLQWSEEYTTSSFMGVDRRRHQDFLQLGNSKANVLFDELNFATSLLPRASDVSAMFACNMLGTGATTSRYESYMPPILPSPKQLRESGSRFPICSSNIKQELQYPDHFQNAAPQKSPRSCSISPCDVDHPPYGNQHPSHVMISDSHTFTDGMLPTSKPLFGALKLELPSFQFSETSAFDQWKTTPSPPHSDLLDSVDAYIQSPPPLETEESDCFSSCDTGLLDMLLHEAKIKASAKHGLLLSSPQKSFGSTTYTTETQIKSGEFDGYQKNLARPEIPIPTQLSAGGISSENVKEMGQVLEPKRVDITRPDVLLASSWVDQQGCLGIVRDSSSMTDALALILGGDDIGNAYMSAGSSSGQAPRGVGSCAWTNLPPVWSL*
>Thlar.0039s0245.1
MSCSVNPPTSSPDEEGKGKVKMEDECIENKQSTAASCSSLSDGSANSFLKSPVVASPATASPTHRYLGRTSGPIRRAKGGWTPEEDETLRQAVDMYNGKCWKKIAEFFPDRTEVQCLHRWQKVLNPDLIKGPWTQEEDETIVELVEKYGPAKWSVIAKSLPGRIGKQCRERWHNHLNPGINKDAWTTEEELALMNAHVIHGNKWAEIAKVLPGRTDNSIKNHWNSSLKRKSEFYLATGGLPPAAAKNGAPDSATKRSPSCQKRSSDTVAQNTPGTTQIKKSDEEDRKGQLNSSVPLEEEEAAPHMAGFSEYARSPHLPNPEPLPENGGVTNNGHHLYYKPQIEYYVAPEADKQRMYGYECGCSPMASSPVSFFTPPPCRREYSNGLAPRSPESFLREAARTFPNTPSIFRKRRRKVAVVSDNNDDAVRTGEAKEVDQKVNDDGGSESPDCGEEKQSNGSNAYNLSPPYRIRSKRTAVFKSRQLEFISAEEEKADDETKAFEKDKLLDGDSQLPN*
>Thlar.0039s0263.1
MEGESRRRSRTTESGEVEESAAAVAGGRGDGDGWGEEDAARFVGVGRSGRGGKERVKGPWSPEEDVVLSELVEKFGPRNWSLIARSIPGRSGKSCRLRWCNQLDPSVKRNSFTEVEDQAIITAHSIHGNKWAVIAKILPGRTDNAIKNHWNSALRRRCMNTGTRNLAVEDSGFDRTTSCTIASSEETLSSGGGGHVTTPLASSEGKEEATSMEMSEEEQCVDRTNGECISKQEGNDPPTLFRPVARLSSFNARNHVEGFSSPHSHDQNQSQPPKQDTALLRLLEGAYSEKFVPQKCGRGCCSNNPVGIYQQDSLLGPEFVDYLDPPTFPSYELAAIATDISSLAWLRSGLESSSVRAMEEAAGRLRPQGSRGHRDHYLVSEQGKNITNVLST*
>Thlar.0039s0334.1
MMMRNPDITTIREKNKPNHACGGNNNKPKLRKGLWSPDEDEKLIRYMLTNGQGCWSDIARNAGLLRCGKSCRLRWINYLRPDLKRGSFSPQEEDLIFHLHSILGNRWSQIATRLPGRTDNEIKNFWNSTLKKRLKNNNNTSSGSSPNNSNSNSLVDPRDNHVEMGGGKSNPMMDGYHHHHDDMMLVGNTMRMDPCSFNFSPMVSGVGLNQLVDPLISVPDHSRYQQMGNTENLFNVNGLGDYGNPVLDPISKRVSVEGEWFLPSSENTNVIACTTSNNLNLEVLDPCLNSKSLCHSESFKVGNMLGMENGSWEIENPKIGDWDLDGLIDNNSSFPFLDFQID*
>Thlar.0042s0015.1
MLDWGVQVHRRNHDHDPYHQQQQQGCRKGPWTPEEDKLLAEYVTSNGEGRWSSVAKCAGLNRSGKSCRLRWVNYLRPGLKRGQITPQEEGIILELHSLWGNKWSTIARYLPGRTDNEIKNYWRTHYKKKEKSFSKQDKVKRSRRQQLELKLQPQPQLQNQSSQVVSQDHMNLDNEQNIASSFSYPTSVFNDQFHMPQRVAATSSDHSMIDEGNLWGSLWNLDDDDPHCFGGGSEQRTAADHIVEKFNGGGIEAPSCGSGGYSYNGFYTGGYIF*
>Thlar.0042s0066.1
MDFSFFQEYPFDLRCRGAFNGFGENNAVSATVEEFSDKRRMQKESEHLKKKKKKKNQRGSRVCSRGHWRISEDSQLMELVSVYGPQNWNHIAEKMEGRTGKSCRLRWFNQLDPRINKRAFSVEEEERLLAAHRAFGNKWALITKLFNGRTDNALKNHWHVLMARKLRQQSTSYIRRFNGSAHKPTADHKTFNLSPDMNLEKYSWKMLKEGTTNLKAQYLQEEYCSSRMPMQGPHHHYPTFPADSLALTLRVSIQESASSSSSSSLSLPLSSTDNTTVTRYFETIKAPTFIDFLGVGHQSPNI*
>Thlar.0042s0086.1
MVRPPCCDKGGVKKGPWTPEEDIILVTYIQEHGPGNWRAVPTNTGLLRCSKSCRLRWTNYLRPGIKRGNFTEHEEKMIVHLQALLGNRWAAIASYLPQRTDNDIKNYWNTHLKKKLNKANQDSHQELDQSRDRSSLSSSPSSSSANSNSNISRGQWERRLQTDIHLAKKALSEALSPAVAPIATSTLATTTTSSSAESRRSTSSACGFLRTQETSTTYASSTENIAKLLKGWVKNSPKTQNSPDQMVSPDSESKDVIKSDVEKDCLGAFQTFSGFDHLKDCDSSYDQGGVSPDHETKPDITGCSNQSQWSLFEKWLFEDSGGQIGDILLDENPNFF*
>Thlar.0042s0117.1
MGRPPCCDKSNVKKGLWTAEEDAKILAYVAIHGVGNWSLIPKKAGLNRCGKSCRLRWTNYLRPDLKHDSFSPQEEELIIQCHKIIGSRWSSIARKLPGRTDNDVKNHWNTKLKKKLMKMGIDPVTHKPVSQVLLEFRNISGHGNPSEAFVRNFKTEPSNNSVLTQSNSAWEMMRNTTSHEGYYNSPMIFNNPASSEFQAAPLFHLSTSNSNHLLNGTASSCSSSSSSASITQPNQAGQAPAATFCWSDYLLSDPVLPQTQVVGSSATSNLTTFAQNENLSSQGECSSQKIGSKGSGTCRSASSFVDEILDKDQEMLSEFPQLLNDFDY*
>Thlar.0042s0159.1
MEKRGGISSGASGSSGEAEVRKGPWTMEEDLILINYIANHGDGVWNSLAKSAGLKRTGKSCRLRWLNYLRPDVRRGNITPEEQLIIMELHAKWGNRWSKIAKHLPGRTDNEIKNFWRTRIQKYIKQSDVTATTTSSVGSHQSSEINDQAASTSSHNVFCTQDQAMETYSPTPTSYQHTNMEFNYGNYSAGNYSAAGATATVDFPVPMTVDDQPGENYWGMDDIWSSMHLLNGN*
>Thlar.0042s0160.1
MEFESVIKMHYPYLAAVMYDDNFTLKDFHPSLSDDVSCIQNVHHKSFQINLDKSHLPPDLCHKNLASKVSNTTSGHIQNLNTVPYHFDMQLHTYETTSKDTSRGIITPSPCSEAFEAYLHGIANDQDRFDMAYSSTSLAVQPTISHVQRDNTMWGNDQNQGVIFGTESIFNLAMVDSNLYDASKPLGLLSANEDAIMSRRQNHQIIIKTNQIKKNKRLQMRRVCKPIKKVSIIKGQWTSEEDRLLVQLVERHGTKKWSQIAKMLQGRVGKQCRERWHNHLRPDIKKDGWSEEEDRILIEAHKEIGNRWAEIARKLPGRTENTIKNHWNATKRRQHSRRAKGKDEISLALGSNTLQNYIRSVTYNDEHALATATSNANAKVGPTKNMRGKGKAVAVAVSEYDNDDENDCKYIVDGVKNLGLDDGRRKGTYVSAETCASGSTSTSGSTSGSGSGVTVEFDEPMTDSWMVMHGCDEVMMNEIALLEMIAHGRL*
>Thlar.0050s0061.1
MGRAPCCEKMGLKRGPWTPEEDQILVSFIHKHGHSNWRALPKQAGLLRCGKSCRLRWMNYLKPDIKRGNFTKEEEDAIISLHQILGNRWSAIAAKLPGRTDNEIKNVWHTHLKKRLEDYQPAKPKTSNKKKGTKQKSQSVVMKNSNSTRSESESELANSSNPSLESLSSASPSTSEVSSVTRMSYEGHSNESKMEIQSGDISTIDQDSFSFENFGADIDESFWNEALYSQDEQNYASNLEVAGFDEIQQGFQQLGSVENEMVFDSEMDFWFDVLARTGGEQDLLAGL*
>Thlar.0054s0014.1
MGDRRSLRINKNMGDFENVDDDMDLRRGPWTVDEDFKLMSYISTHGEGRWNSLARCAGLKRTGKSCRLRWLNYLRPDVRRGNITLEEQLLILELHFRWGNRWSKIAQYLPGRTDNEIKNYWRTRVQKHAKQLRCDVNSKQFKDTMRYLWMPRLVERIQAASASPSTGSVAPSSCVTTPSDQFAMTSYDQGVNNTTSMAMDHLGLVNIPSGYVTPENSSVVAVSPASDLTEYHVGSEVGKIENCYNPDQNLVGPQVSSSQNYLDNDNNGLLLNGDLTAMQEQSYLNWFENINGSVPSYSDSFWNTGSDEDFWLLEQQQQQQLLSYGSF*
>Thlar.0054s0153.1
MGRHSCCYKQKLRKGLWSPEEDEKLLNYITRHGHGCWSSVPKLAGLQRCGKSCRLRWINYLRPDLKRGAFSQDEESLIIELHAALGNRWSQIATRLPGRTDNEIKNFWNSCLKKKLRRKGIDPTTHKPLLSDLHSLNVMDHKLTSEVVKSTGSINNPHDQSMVVSSQPGPWWFPATATTSQNAAFCFSSNTPPTVSDQIVSLISSMSTSSSPTPMTSNFNLVPNNWELNYCNNTVPSQNNSIYSAFFGNHYTEASQIMNNNNNNNPVVDHHQQDMKPWPSEILHYAELNQSSDTGFEAEVKPDIAKYYWRSTSSSSSPNEEAATLLHDHAGVELYGKNLQKLSNMAFDQRL*
>Thlar.0063s0069.1
MSLWGVMGGGWGMVEEGWRKGPWTAEEDRLLIDYVRLHGEGRWNSVARLAGLKRNGKSCRLRWVNYLRPDLKRGQITPHEETIILELHAKWGNRWSTIARSLPGRTDNEIKNYWRTHFKKKTKSTTNNAEKTKNRILKRQQFQQQRQMECQQEQQLLQINQIDMKKIISLLEDDNNNNGDNTFTSSSSGSSGESGAFYIPHQITHSTTCSGYDPNGNGYNPVVPVPIHEAYVNEDYAIWDGLWNLDLEGQGSFGGGACAPRKRCFQNLAIPFC*
>Thlar.0063s0172.1
MGKVRHDSGSGEDFAIEKSFHKGPWTSAEDQLLIAYVDKHGDGNWNAVQKHSGLSRCGKSCRLRWVNHLRPDLKKGAFTEKEEQRVIELHASMGNKWARMAAELPGRTDNEIKNFWNTRLKRLQRLGLPIYPDEVREQAMNAAAHSGQNTDSMDGHHSQESMEPDSLEIPEVDFKYLQLNSCSSYYQSMLRSVPTGNLMRQRPCFFQPNNMHNLIGSPYTPNRKRFREPETAFPYTGGYATNEQWNYPLIDSNQDQFNVVLPDSHSLGDNATYSSSSGPLIHDGVEKLELPSFQCFDSQEEPGDWGTQHSNPMPALEADSTLVLSPPTDQTPSDCPSSFCDGLLESVVYGSSGEKQATITDSDSPLFHSSLLSHSELTQATSNTTGHNSNFETDLVHFGPTSSNERRTSFEGCDWIRQLLGDDKDYYTK*
>Thlar.0064s0019.1
MGRSPCCEKEHMNKGAWTKEEDERLVSYIKSHGEGCWRSLPRAAGLLRCGKSCRLRWINYLRPDLKRGNFTRDEDELIIKLHSLLGNKWSLIAARLPGRTDNEIKNYWNTHIKRKLLSKGIDPATHRSINAGKTPDSKKTEDRVVKDVSFVSRFEKTESSEEQKQNNNQKRDRTNGLVCKEERVEYYPVVVVEEEILCPDLNLELRISPPWQNQNHDDQRRERSPYTASRFYMENGMECSSDTAKCQTEDSSSISYSSIDNSSSGSVGYDFLGLKTRFLDFRSLEMN*
>Thlar.0069s0024.1
MEGPSKGLRKGAWTAEEDSLLRQCIDKYGEGKWHQVPLRAGLNRCRKSCRLRWLNYLKPSIKRGKLSCDEVDLLLRLHKLLGNRWSLIAGRLPGRTANDVKNYWNTHLSKKHEPCCKTKMRKRNIPCSPLTPAQKIDVYKPRPRSFNVNNGCSHLDGLPEVDVIRPCLGLNNISNVCENSITCNKDELANSLMNGENMWWESLLEDNQEPDALIPGATMDLEKLWSLLDGETVDLE*
>Thlar.0069s0044.1
MGRQPCCDKVGLKKGPWTAEEDRKLINFILTNGQCCWRAVPKLAGLLRCGKSCRLRWTNYLRPDLKRGLLSDYEEKMVIDVHSQLGNRWSKIASHLPGRTDNEIKNHWNTHIKKKLRKMGIDPLTHKPLSIVEQDEEEPIKKLQKTFEEGPTSNSKNMSLCYNEQIMAINNEYGVEEVPLIDPESLELICSNSVMSSSSTSTSSNSSNDSSFLKDLQFQDFDWSDYGNDNNNNGVDNIIENNMMSLLDVDDFSNWDLLLNDDIPQSSSTFRLF*
>Thlar.0083s0047.1
MHQEIKNQKRKKKQSFSRVCSRGHWKPSEDFKLQELVAVFGPQNWNYIAEKMQGRTGKSCRLRWFNQLDPRINKKAFSDEEEEKLLAAHREFGNKWSLIAKLFHGRTDNAVKNHWHVLMARKFRKQSSSYSISRKRHTPFPDEITRLNLQQSFNLFPGSVGDESTEFKNYSCKMLKEETTNLRAQYLQEEYCSSRMPMKYSGHHHHFSTFPEDSFAVLTRHVTIPQPSSSSSPPSSSLSSSEAENTMVARYIEIAKPPRFIDFLGVGAS*
>Thlar.0089s0145.1
MSSSSNPPDCSPDKEERSEMRIEIQCMENKQPTPASCSSASEGSANCFLKSPEITTPATASPTQRRTSGPMRRAKGGWTPQEDETLRQAVDKYKGKRWKKVAEFFTDRTEVQCLHRWQKVINPALLKGPWTREEDDKIVELVGKYGPAKWSVIAGSLPGRIGKQCRERWHNHLNPDIRKDAWTREEESALMDAHRIHGNKWAEIAKVLPGRTDNAIKNHWNSSLKKKLEFYIATGNLPPPATKFGVPNDFADGDGDSKQNIATKRLKESDSVSETSSASTDTDEDGREHINSSPAVLEEVAASRRTSVEEYACSPASVEYKPQLPNLGPVSEKAGINSKASVERSIQRNEENGFGTPKHGSLCYKSPLDLYFPAESDLQRMYGYECGCSPSAASPVSLMTPPCNKDSGLTATRSPESFLREAARTFPNTPSIYRKRRKVVSEKKTDDEVDNGVTKEADQKENSKDSSEISPVRKEGLLLKIVDDRGDAEKFGSNGNTFNVSPPYRLRAKRTAVFKSRQLEFTSVKENSETETSELA*
>Thlar.0097s0138.1
MVFKSEKSNRKLKSKEKQRKGLWSPEEDEKLRSHVLKYGHGCWSSIPTQAGLQRNGKSCRLRWVNYLRPGLKKGLFTEEEETTLLSLHSILGNKWSQISKYLPGRTDNEIKNYWHSYLKKSVSSTKHETTRTPQTNSLTNSVETSSFINVGESFHSQISSFSPSLVFSEWLDHSLLVDQSPQKCSSHAQDLIVPEERGFLETCGTSLYENNNSLVDLIPNSDFLLDDNMPEIQFCTSFSDNFLFNEQ*
>Thlar.0109s0045.1
MGKRTSNSLKKDELNRGAWTDQEDKILKDYIMIHGEGKWSTLPNQAGLKRCGKSCRLRWKNYLRPGIKRGNISSDEEELIIRLHNLLGNRWSLIAGRLPGRTDNEIKNHWNSNLRKRLPKTKTNQPKLRKHSTNIKNNVCVIRTKAIRCSKALTFQNQSSSGSTNLLPMKEQVSSMMDHEAGSSLLEDLEIDFDKIQSEFLFPDLMDLEGLGCGNVTSLVSSEEILGDYVRADESSQGNLDLNRPFTPCLHRGNDEDWLRVFNC*
>Thlar.0118s0045.1
MEKRRDEEEGKSHVKRGLWKPEEDMILRSYIETHGEGNWADISRRSGLKRGGKSCRLRWKNYLRPNIKRGGMSPQEQDLIIRMHKLLGNRWSLIAGRLPGRTDNEVKNYWNTHLNKKSNSRKQNAPESVEAAPLADKPVMSTEARRSHGEGEEEGTTWMEETNCFGYDNLVFDPCFALTDFFPLL*
>Thlar.0128s0148.1
MDEKGRSLKNNNMEDEMDLKRGPWTAEEDFKLINYIATHGEGRWNSLSRCAGLQRTGKSCRLRWLNYLRPDVRRGNITLEEQLLILELHSRWGNRWSKIAQYLPGRTDNEIKNYWRTRVQKHAKQLKCDVNSQQFKDTMKYLWMPRLVERIQSASASASASASASAAATTTTTTGSAATSSCITTSNNQFMTYDYNNSSMGQQFGVMSNNDYITPENSSVAVSPVSDLTEYYSAPNPNPEYYSGQVGNSYYPDQNLVVGPEMLPENYFDYSGLLEEDFPAMQEQSSLNWFENINGAASSSDSLWNIGESDEDFWFLQQQQQFNNNGNF*
>Thlar.0146s0059.1
MGRSPCCDKLGLKKGPWTPEEDQKLLAYIEEHGHGSWRSLPEKAGLHRCGKSCRLRWTNYLRPDIKRGKFNLQEEQTIIQLHALLGNRWSAIATHLPKRTDNEIKNYWNTHLKKRLVKMGIDPVTHKPKNETPLSSLGLSKNAATLSHMAQWESARLEAEARLARESKLLHYQSKASSQHLHGFTHKALLTNWTTKSNEDHQQQLESPTSTVSFSEMKESSTGGVPAKIEFVGSSTGLTLIKEPENDWINSTIHEFAATQMGEGIDEGFTDLLLGGDSLGQSFSGDKNETAGESSGGDCNDYYEDNKNYLDSIFSFVDPSPSDSPPMF*
>Thlar.0146s0111.1
MRKKVSSSGEEGNNEYKKGLWTVEEDKILVDYVKAHGKGHWNRIAKKTGLKRCGKSCRLRWMNYLSPNVKRGNFTEQEEDLIIRLHKLLGNRWSLIAKRVPGRTDNQVKNYWNTHLSKKLGIKDPKAKPSNGDIVYQINLTNPTETSKETKLSDINDNNNIILRDEIQEDRQGSNYLSSLWVHEDEFELSTLTNMMDFIDGHCF*
>Thlar.0158s0149.1
MGRAPCCEKIGLKRGRWTAEEDEILTNYIQTNGEGSWRSLPKKAGLLRCGKSCRLRWINYLRRDLKRGNITAEEEDIIVKLHSLLGNRWSLIATHLPGRTDNEIKNYWNSHLSRKIYAFTVVSGDEHNLNVENLALKKSSSSLSSSSSSSSALSGANNKSKNKTKKKKKGRTSRSSMKKHKQMVTASQCLSQPTELDSEISEGGQNGNFIGESLGPYEWLDGEIERLMSSFVWECTSEEAVIGVNDDDFDHNKVCESGDNSSCCVGLFEEEQEKIPNTEVDHVMNVEKEREGSVLTSNSNENGDKDWWVGLGNSSEVGFGIDEELLDWEFQGGVTCQSDDLWDLSDIGEITIE*
>Thlar.0166s0029.1
MTPQEERLVLELHAKWGNRWSKIARKLPGRTDNEIKNYWRTHTRKKAQEKKRPVSPTSSFSNCCSSSMTTTNTQDVSFQSRKTSGKVSFYDTGGSSNEAKNQETGDDGYSLDDIWREIDHSAVNIINPVKDIYSEQSHCLSYPTIASPSWESSLDSIWKMDADKSKMMSSFEIDQFPFCFQHSRSPWSTG*
>Thlar.0172s0065.1
MSNILKKRCDGNEDGPEQRKGPWTLEEDTLLTNYIANNGEGRWNLLAKSSGLKRKGKSCRLRWLNYLKPDIKRGNLTPREQLLILELHSKWGNRWSKIAQYLPGRTDNEIKNYWRTRVQKQARQLNIDSNSHKFLEVVRSFWVPRLIHKMKDHMDTNTKLAPPPGLLKPVLRDNNNFSHESGLSSSMDCSTTMSQDLKKFSQYMDVCDLETSGSSMYLDGSRGSGSQCASEDFSSFPCLEDESYMVATMGNSDILPLQDCHLADSSYEEDVTQDPMWNMDDIWQFKEYTHLY*
>Thlar.0198s0021.1
MGRSPCCEKAHTNKGAWTKEEDQRLVDYIRNHGEGCWRSLPKSAGLLRCGKSCRLRWINYLRPDLKRGNFSDEEDEVIIKLHSLLGNKWSLIAGRLPGRTDNEIKNYWNTHIKRKLISHGIDPQTHRPIKDSVAVTDSKTVPSPLSHDVIVLPRNGAVEYSSAVRPKTENSSDNGASTSGTTTDEDLRLNSDFYHSDNSGEIELNLDLTLGSGSNFWDGSGREGRAGSSADSKPWRDPAMTARLSLL*
>Thlar.0277s0009.1
MGRSPCCDENGLKKGPWTPEEDQKLIDYIHKHGHGSWRALPKLADLNRCGKSCRLRWTNYLRPDIKRGKFSAEEEQKILHLHSILGNKWSAIATHLQGRTDNEIKNFWNTHLKKKLIQMGIDPVTHQPRTDLFASLPQLIALANLKDLLEQTSQFSSIQAEAAQLAKLQYLQCMLNSSDSLSSNNNSPSSILDIDQNHAMNLLHSMVSWNKDQNSGFDPALELEAHDQNQGLFPLGSIIDSTTQPLQQQQYHINNSPSELPSQGDPLLDHVPFNLQTPMNSEDPFIDLLVKHPINHDQDHDNDDPSSWILPSLMDQNPKNDTPSLPHNNPADASSSSSYGGGDSTSLYWPDFCFDESLINDIS*
>Thlar.0306s0017.1
MENSMKNQSFKENEDAELRRGPWTLEEDTLLTNYILQNGEGRWNHVAKCAGLKRTGKSCRLRWLNYLKPDIRRGNLTPQEQLLILELHSKWGNRWSKIAQYLPGRTDNEIKNYWRTRVQKQARQLNIESNSDKFFDAVRSFWVPRLIEKMEQDSSTTYSCPQNNNNNNSNNNNSLLPTSQSYDSMMSTQTYTDFSGQNPDLSYMDGSTSNSTLMTVPQFMEQNTIDGSMCFHDQELGDYVPGMEEYYMGNYSDISTECHVAEAYEDVTQDPMWNMDDIWQFRE*
>Thlar.0409s0031.1
MGKGRAPCCDKSKVKRGPWSPQEDLTLITFIQKHGHHNWRSLPKLAGLMRCGKSCRLRWINYLRPDVKRGNFTKEEEDAIIHFHQTLGNKWSKIASFLPGRTDNEIKNVWNTHLKKRLFPISSPSSSFSSISCTHDQPGGTDHAKNCAIVQEEVNSGFNESQESPSSSHLHGKCMHTKPELREVNELHEIQLLLDHDDFDDITSAFLQTNEMLFPEQPRDSLLHHHQTHISTEFHNTDGATQEETKTQSFDHPQRDIPCGFEETNGEFDLWSQLVESNSPTLSPNSDEEYNEWFNFMDNQTYFDDFALVGEVCL*
>Thlar.0502s0007.1
MFMSENQRWMDELAVARREASSWDFPFTDINIHRHCSTSHKFDILKSPLGDNEEESNNHNPNYSNSESGKKETTDSGQSWSSSSSKPSILGRGHWRPAEDVKLKELVAIYGPQNWNLIAEKLQGRSGKSCRLRWFNQLDPRINRRAFTEEEEERLMQAHRLYGNKWAMIARLFPGRTDNSVKNHWHVVMARKYREHSSAYRRRKLMIDNPLKPHHLPNHPNPNPNYQSFISTNHYFSQPFHEFNLSHHLANNASITTDHNQLVLPFHCFQGYESNETMVVSMFGNQMMVGDNVSATSETLYHFPYIDSTSQEKRVPNEPMNWIGMEVVDDDQVVEKAKQQPHFFDFLGLGTT*
>Thlar.0551s0006.1
MSKRPCCIGEGLKKGAWTSGEDKKLISYIHEHGEGGWRDIPEKAGLKRCGKSCRLRWANYLNPDIKRGGFSYEEEQIIIMLHASRGNKWSVIARHLPQRTDNEIKNYWNTHLKKRLINKSTDSVTHKPLASSNPSPTERKKLDSQEESNPKEQSLQPGSKSPVSLSLSSSFNDTVPEIMTSDETPLESGFLSCKKSVERSSSTSRLLNKVAARASSIGSILSTSIEGTLRSPASSSCLPNSLCQSSEHNKDQDLGTSIDLSIPDYDYSHFLEHFINSEDEAENIGGCNQDLLMSDFPSTIVDKENMNFEDITGWSSYLLDHPSFTYESEQDSDDNNLL*
>Thlar.0551s0007.1
MSRKPCCVGEGLKKGAWTAEEDKKLISYIHEHGEGGWRDIPQKAGLKRCGKSCRLRWANYLKPDIKRGEFSYEEEQIIIMLHASRGNKWSVIARHLPKRTDNEIKNYWNTHLKKRLIDQGIDPVTHKPLAPSPSPATLKPSDFQDDSSNLGNSDEHSHSGSMSPKSLPPSSSSCNLAEISSSDETPKNDGSLKSKKRSFKRSSSTSKLLNKVASRAASIGNILSASMEGTLVSSTALSPCLNDDFSEASQFQMDEYDPFPQSSEHITDHMKEDTGMIFDLNNSEYDFSQFLEQFSNEGEETENIGGYNQDLLSSDVSSPSVDEDNMMGNITGSGWSSYLVDHSDFVYDKIQDNDDRNFI*
>VIT-200s0203g00070.1
MGRSPCCDKNGLKKGPWTPEEDQKLIDYIQKNGYGNWRTLPKNAGLQRCGKSCRLRWTNYLRPDIKRGRFSFEEEETIIQLHSILGNKWSAIAARLPGRTDNEIKNYWNTHIRKRLLRMGIDPVTHSPRLDLLDLSSILSTSLYNSSHMNVSRFLGMQPLVNPELLRLATSLMSSQRENPNFLLQNVQENQLCNAQVQNSFTHLVQPNQIQTPIQEIPACNPLSSSFSNESQVMEPNAEQFPSNITDFSSQNSQLISDWQSNGLPSDLSEEYYVPHPSSVGYYGSEQTIMDPSSDNSVFQSNNNFSFASVLSTPSSSPTPLNSNSTYINSSTEDEREISYGSNMYLKFETPDHLLDVNYEMM*
>VIT-200s0203g00170.1
MVRTPYYSDVSTLKKGSWSPEEDQKLKAYIKRYGIWNWTEMPKAAGLSRSGKSCRLRWVNYLKPGIKRGSFSCEEEKTILEMHKKLGNRWSAIAERLPGRTDNEIKNYWHTKLRKLKDNSAPRAKSQAPKTSTVEAKPIGSPKDASSLGSEHPWSSQLSIDDSSSSITSLAVGADEIQLEGNSRDPMSTDSTQPFAYDSSSSVTSPAVGTDKNQTMEGSAESERTFGDFQAFPVDDLFMPGDYFWETYPDLELAFPICEEWVQEPLWT*
>VIT-200s0341g00050.1
MLNSLCKFVPSIREQMQDWEDGLCESDADGSFLHENWNKDLRLFSDGEDGGQQLFQLFILRAESELQTISGDNLANNLQCIDSLKAQVSCLFGGHIIKPMLVTPGVRQCQQSRDEIFKPRRVGSCTLADVRYKGDWMKRPISDDEVAWLAKLLVRLSDWLNENLGLSPGENNHLTSTWSYVEVSGDVCGPIETMKMVWCSIGSWLLMWGVAVAGLMRKYGLRVNLRMLASKKVVMVLLLSALFSVLKRVFCFHSKVMNKGAWTSEEDRKLAEYIEVHGAKRWKTVAFKSGLNRCGKSCRLRWLNYLRPNIKRGNISDDEEDLILRLHKLLGNRWSLIAGRLPGRTDNEIKNYWNSHLSKKLQQKENKTETSTAKETAPQKPEDIAEGSGEEDKGSGYPDINFDVNEFFDFSAEGSCGLEWVNKFLELDEESWLAKKR*
>VIT-200s1241g00010.1
MGRQPCCDKLGVKKGPWTAEEDKKLINFILTNGQCCWRAVPKLAGLRRCGKSCRLRWTNYLRPDLKRGLLTESEEQLVIDLHARLGNRWSKIAARLPGRTDNEIKNHWNTHIKKKLLKMGIDPVTHEPFHKQAAAKETSPRADHFPENDTHNLQLPDSDGIINSDQDNSSSSPPENSSSTDESRLLDSVCNDDSLMNCLWGDEMPLVDASWKFPSAGENFSNMGLPSWDDSCAWLLDCQDFGIHDFGIDCFNDIEVNSLNTLEMGDKH*
>VIT-200s1352g00010.2
MGRAPCCDKANVKKGPWSPEEDAKLKTYIEKNGTGGNWIALPQKIGKGISVNIRLLYLLILDLFHGLKTDENCIFLCGLGLKRCGKSCRLRWLNYLRPNIKHGGFSEEEDNIICSLYISIGSRWSVIATQLPGRTDNDIKNYWNTRLKKKLLGKQRKEQQARRANYVKQEMKREPGIFVVPDQAVGRNPYWAELPAVSVHPNQDPDIKDQASIKKLLIKLGGRFGDDGQQPGSNSINFQYPLDISTAQDGPYETSMNMFASSTSTMNSINSTGSQLPNTHYDVNGSASNVLQGYNSLLNELVYGNPQQLDGSGSFYGIEDIANGSTGTSSAESSSWGDINSLVYPSIISNYGVGQQGPLQDSGFEELRYLGSQ*
>VIT-201s0010g00410.1
MGHHCCSKQKVKRGLWSPEEDEKLIRYITTNGHGCWSSVPKLAGLQRCGKSCRLRWINYLRPDLKRGSFSAQEERTIIDVHRIVGNKWAQIAKYLPGRTDNEVKNFWNSCIKKKLIAQGLDPNTHHLLLPIDQINNNNNNTNACTLSHIHQQPTALVFSSNTQMIKDAKMDMKSPFLTLPPLPPPPDTSNSIHPPSLHGISAIPPFEFLNPNYVWMTTVSDQNQHAVMELVNRSSMGRSTPIGPYQINPSGFEVLEENYMRDTIASLEPRKQLEGVQQQQEEDKVCEGKADNSKELRNGENIDNSFDSCSFDLELEYSGLLPCGTGMYCSSTSSSCIDQLTWGDC*
>VIT-201s0011g01190.1
MKRREREDHHHSNTALRKGTWSEEEDRLLREYVDKYGQGNWKHITSKTGLRRCRKSCRLRWLNYLRPDIKRGSFGVDEDDLIIRLHRLLGNRWTLIAGRIPGRTSNDIKNYWNTYLSKKIQSEADKSAGLVKHNTCTSAVHSETLGSEFETCSEQKQGDEEEEDTVSFWRRLLLEGEYRELDLRVKNKEILQVEHEEEDDDDLFQGLDDLLHDVDILDCFA*
>VIT-201s0011g01200.1
MGCPTALRKGCWTQEEDSLLRKYVKEFGEENWKHIAAKSGLRRCRKSCRLRWLNYLRPNIKRGNFGADEDDLIMRLHRLLGNRWSMIAGRIPGRTPNEIKNYWKSYLSKKIASETNKNSVPVKHRTQSSAMDAERMGSASERKQGKEEEEDTVAFWRRLLSEAEYKEKFVWQ*
>VIT-201s0011g03730.1
MATVAKRINNSSEEIELRRGPWTLEEDTLLIHYIACHGEGRWNLLAKCAGLKRTGKSCRLRWLNYLKPDIKRGNLTPQEQLLILELHSKWGNRWSRIAQHLPGRTDNEIKNYWRTRVQKQARQLKIESDSKRFIDAVRRFWMPRLLQKMEQASTSSTAADTVTTNTTNTTTVNSQSSTIPALLPNQITVSSSPPQSSVTSPSISTSDSMKIPLLPEISEHPTSPSQAIGNTVHNNPVINDCSYVDSSVYDMEPLAPSSAIGTYDFSLFSDYQMAENDWIDLWNVDKLW*
>VIT-201s0011g04760.1
MRKPCCDKQDTNKGAWSKQEDQKLIDYIRKNGEGCWRTLPQAAGLLRCGKSCRLRWINYLRPDLKRGNFAEDEEDLIIKLHALLGNRWSLIAGRLPGRTDNEVKNYWNSHLRRKLINMGIDPNNHRLSHNFPRPRDPCTAATATSSGLNNHASPPVKSVGDNDQTSDAGSCLDDNRRALPDLNLDVAITIPQPSLDTTEEAKKHNESKVSRELEPGPSSTLLLFG*
>VIT-201s0026g01910.1
MQMKKKGNTDAPPKQKERHIVTWSQQEDDILREQISLHGTENWAIIASKFKDKTTRQCRRRWYTYLNSDFKKGGWSPEEDLILCEAQKIFGNRWTEIAKVVSGRTDNAVKNRFSTLCKKRAKHEALAKENSTSYINSNNKRALFNNGFNTDGTTEAAVSLKKMRRTHLPDLTENCNGGETLLSECGTTTNQQPRPPFAVLVQNFRSVNSLPVQHHVGSTKEVSNDASQNNKIQGTFLKKDDPKITALMQQAELLSSLALKVNAENTDQSLENAWKVFQDFLNQTKESDMLRFNISEMDFQLEDFKDWVEDLRSSTEGSRPSWRQPDLYEESPGSSEYSTGSTLVSQTAGDKIEQTQPEICALHQEIGVRLQTIPMDQNGFEECVKGVLSGTTTNQAEIFPSCDEPKTNDVVASNLSSTEFSSPLQVTPLFRSLAAGIPSPKFSESERNFLLRALGMESPTPNPSSNPSQPPPCKRALLQSL*
>VIT-201s0026g02600.1
MANKCVIYAPDNTNGLSCYSSTPSSSSSSTTSLGTSMGMVFADMGALSINPNYGVVPAVSSSQESTYVRKGPSEVENGRACWGFPFMGNCTAGSLEEHHNSDVGDGKGSDCSDGFGENNETMDLNANINEENPNENIVSGKETDSGHSKLCARGHWRPAEDTKLKELVALYGPQNWNLIAEKLEGRSGKSCRLRWFNQLDPRINRRAFSEEEEERLMDAHRLYGNKWAMIARLFPGRTDNAVKNHWHVIMARKYREQSSAYRRRKLSQSVYRRMEEDPSFVCRDTATRTETMPPYSINLSSGGINNNLSPFPFATFNGAVGGVVYGSNGSPQVNSGGEAISSSKLPPHTGFCAQQTPFEFFSGPKSHDMISMFSQHRSWDRPRDEPNNNTSGFYPQYPPLMMAMQQSNYHNTCNFPNSTASTPQASATEPSSSENRVASHFETIPPPFIDFLGVGAT*
>VIT-201s0026g02770.1
MGRSPCCEKVGLKKGSWTPEEDQKLMSYIEEHGHGSWRALPAKAGLQRCGKSCRLRWTNYLRPDIKRGKFSLQEEQTIIQLHALLGNRWSAIATHLPKRTDNEIKNYWNTHLKKRLTKMGIDPVTHKPKSYALGSATGQSKDAANLSHMAQWESARLEAEARFVREYKLSPHPFQHQYKQGLSATALSITHSLAPPKTLDVVNAWQGLWSSGSTNDCAVFGDTLFNSSENALPAALPSSTLGLGVNENSMEKGENDWKHCFERQNKVPEFIKDNATPFPDMQYSTDESTWIADSVGNNNIVISCATFNVDGFSHHLLPENSSLSFGEDSDNANANCTAGSAGGGFEENNHYWNNIISLLDSSSAYYSLENV*
>VIT-201s0127g00730.1
MKGEDNYKKGLWTKEEDRILLDYIQVHGRGRWNRISKITGLKRYGKSCRLRWMNYLSPSVKHGEFTEQEEDLIIRLHNLLGNRWSLIAGRVPGRTDNQVKNHWNSHLCKRLGIKKKNRKTAVTSLKPHSTNVDNTPKRQALVDSISKPFHDNNMDVGGVTRRQCPLSGAQVSEEQPAEVGWHCVDSLWASTAEHLRVCTPTSIEFLEGYYSPGDAFWQGL*
>VIT-202s0012g01650.1
MVRSPCCDDGSLKKGPWTPDEDQKLVDYIKRHGHGSWRALPKLAGLNRCGKSCRLRWTNYLRPDIKRGKFSDEEERIIIKLHSVLGNKWSRIAVHLPGRTDNEIKNFWNTHVKKKFLQMGLDPNTHQPRADLNSLVNLSQLLATANFSNLTSPLEDALRLQTDATRLTKIQLLQNILQIINTGSTLSRNIEGASHQWSRNLTPTPLEGFVNGTSTLYTEDPMLAPAEFPNPGVTPGSHNDYQAISNSWACIDGGFGSEVHNFNNNCSSSSYDIRAEQPLPALVSVSPECSSVNQTESKMNLPCISTHSSTSNIFEAWGELMDDETSVSYWKDILGQY*
>VIT-202s0025g00320.1
MGHHSCCNQQKVKRGLWSPEEDEKLIRYITTYGYGCWSEVPEKAGLQRCGKSCRLRWINYLRPDIRRGRFTPEEEKLIINLHGVVGNRWAHIASHLPGRTDNEIKNYWNSWIKKKIRKPSAPLASSITNTEHSQLGYGSSQLDMVNQDLMMKQPAQETLFSSPAPLFMFDTGSLDLIGDGNGRTELFQEVAGLSSETWQLNQHQVEALPPPASYSVGMDTNYLPPLVENIENMVPMQVQSCSIDEEGEIALECLQRQELNDWVESQQCPSFLFWDQVEGHLGGEEIAPPSSNMGAVLSSYSTSL*
>VIT-202s0025g04220.2
MIAKALPGRIGKQCRERWHNHLDPAIKKDAWTKEEEAILTYYHQLYGNKWAEIARFLPGRNDNAIKNHWNCSIKKKSETKLVARSTLDKHGAIVPDSQNCETNSNSTKGTAVKQNHGEIVSLHQKDGSEYAVGTCLTDLVLGNAYGGENCLEPKSVIPSGGDLNLPNGFQFDGKDATGTAVIGEPCTDNDNHANMCEPLSIPLGLPGSVKKNCNPCNAPEAVASLTSKRRLESPKRPWTYDLSVTDLRFSSETGDSLSSLSAFRFGDDDTQVGKKSKLNSTPLQSEHIKNSWFCYEPIHSKDLLVASKNDCFPSTDNHTRYSSSPSCGFTTPKVAQSVSINSRSPESILRSSAMSFRNTPSIIRKRTSRKSSNNFSDCSTPAQTVPCTQNGEDINSSKAFPNAKQGLVASLCKPEAPVSVKTLGRCLEYAFDMEWDPSRVKCGTSVSSTATPDVNFSANRVLIP*
>VIT-202s0033g00370.1
MESLGVIKGAWSQKEDAPLRKCVEKYGEGKRHLVPPIAGLNRCRKSCRLRWVNYLKPNIKRGEFALDEVDLVIRLHNLLGNRQVITSLITILVT*
>VIT-202s0033g00390.1
MKSLGVRKGAWTQEEDVLLRKCIEKYGEGKWHLVPLRAGLNRCLKSCRLRWLNYLKPDIKRGEFALDEVDLMIRLHNLLGNRWSLIAGRLPGRTANDVKNYWHGHHLKKKVQFQEEGRKKPQTHSKTKAIKPHPHKFSKALPRFELKTTAVDTFDTQVSTSSKPSSTSPQPNDDIIWWESLLAEHAQMDQETDFSASGEMLIASLWTEETATQKKGTHSKTKAIKPHPHKFSKALPRFELKTTAVDTFDTQVSTSSKLIHVTTTE*
>VIT-202s0033g00400.1
MESLGVRKGKWTREEDFLLRKCVEKYGEEKWHLVPLRAGLSRCRKSCRLRWFNYLKPNIKRGKFASDEVDLMIRLHKLLGNRWSLIAGRLPGRTANDVKNYWHHHRFKKMVPIQEKGKDKAQTNSENTLIKPKPCKLFLGFTFKTTAVDASETQGSTCSELQPTLVQPNQDILWWESLFADHTIEDQELIASLLADETASAVDTNGGGNFDFPFEMGLIGEAMI*
>VIT-202s0033g00410.2
MESLGVRKGAWIQEEDVLLRKCIEKYGEGKWHLVPLRAGNMKEKGISIYLCFFTSVLLKEFHFLEFAGLNRCRKSCRLRWLNYLKPDIKRGEFALDEVDLMIRLHNLLGNRWSLIAGRLPGRTANDVKNYWHSHHFKKEVQFQEEGRDKPQTHSKTKAIKPHPHKFSKALPRFELKTTAVDTFDTQVSTSRKPSSTSPQPNDDIIWWESLLAEHAQMDQETDFSASGEMLIASLRTEETATQKKGPMDGMIEQIQGGEGDFPFDVGFWDTPNTQVNHLI*
>VIT-202s0033g00430.1
MESLGVTKGKWTREEDILLRKCVENYGEEKWHLVPLRAGLSRCRKSCRLRWFNYLKPNIKRGKFASDEVDLMIRLHKLLGNRWSLIAGRLPGRTANDVKNYWHHHRFKKMVPIQEKGKDKAQTNSENTLIKPKPCKLFLGFTFKTTAVDASETQGSTCSELQPTLVQPNQDILWWESLFADHTIEDQELIASLLADETASAVDTNGGGNFDFPFEMGLIDEVMR*
>VIT-202s0033g00450.2
MESLGVRKGAWTQEEDVLLRKCIEKYGEGKWHLVPLRAGNMKEKGISISLCFFTSVLLKEFRFLEFAGLNRCRKSCRLRWLNYLKPDIKRGEFALDEVDLMIRLHNLLGNRWSLIAGRLPGRTANDVKNYWHGHHLKKKVQFQEEGRDKPQTHSKTKAIKSRKPLDRRNCNTDKGTHGWYGRTNPGR*
>VIT-202s0033g00460.1
MEKKSGIWFPLRAGLSRCRKSCRLRWFNYLKPNIKRGKFASDEVDLMIRLHKLLGNRWSLIAGRLPGRTANDVKNYWHHHRFRKMVPIQEKGKDKAQTNSENTLIKPKPCKLFLGFTFKTTAVDAYETQGSTCSELQPTLVQPNQDILWWESLFADHTIEDQELIASLLADETASAVDTNGGGNYDFPFEMGLIDEVMR*
>VIT-203s0038g02310.1
MGRSPCCEKAHTNKGAWTKEEDDRLIAYIRAHGEGCWRSLPKAAGLLRCGKSCRLRWINYLRPDLKRGNFTEEEDELIIKLHSLLGNKWSLIAGRLPGRTDNEIKNYWNTHIRRKLLNRGIDPSTHRPINEPSPDVTTISFAAAVKEEEKINISSTGGFGCKTEKNPVTEKCPDLNLELRISPPYQPQAETPLKTGGRSSSTTLCFACSLGIPNSEECSCSIGTSSGSSSSGYDFLGLTSGVLDYRGLEMK*
>VIT-203s0180g00210.1
MEALQNEADRVKGPWSPQEDQALQCLVKRYGARNWSLISRSIPGRSGKSCRLRWCNQLSPQVEHRPFTPEEDRRIIEAHAKYGNKWATIARMLNGRTDNAIKNHWNSTLKRKFAAEIEQVPAPVSVDNEGSRPEKRQSSGGGPSMPATGLCLSPGSPTGSDVSDTGFPVVSSPNLYRPVARTGAVQVPPQQFEPSSKKDDPPTALTLSLPGTETYENEYESPPLDSAPRHNKLASPEKQPALTFAMPENPEPMTFGSDFFLMIQDMIKTEVKNYMSGLEINEICSQSEGNIRNAAINRIGMGD*
>VIT-204s0008g00620.1
MGRAPCCDKANVKRGPWSPEEDATLRNYVQTHGIGGNWIALPRKAGLRRCGKSCRLRWLNYLRPDIKHGGFTEEEDKVICAIYNQMGSRWSVIASQLPGRTDNDVKNYWNTKLKKKLAKFHSNGNAANNPNPFSSAPPPTAAPMPVTEAYRHGFPPLLTQGYTGTSNNMGVSEFGASSNNGHNVFISDQGGLSTDHATGISYVSYLPGTRGGEDDGVLMDFGMGNLPYDIISGFWFQEKDSTEVTPGSASLDEFPHLNIKPQGL*
>VIT-204s0008g01810.1
MGRGPCCSKEGMNKGAWTAIEDELLVEYIKVHGEGKWSGIPKKSGLKRCGKSCRLRWLNYLRPDIKRGNMSPEEEDLIIRLHKLLGNRWSLIAGRIPGRTDNEIKNYWNTNFAKKAPARQTSSSEKNPIMITSPPSDLLPPNLQQQQFTNVWATPLQPELEFEALPPPMDQNFSKTTASEPQFTDNSPDIIMDLNPGEISVSEIFNDDFINFNDFEASEMRNIDNRCNTQVQEIAENWAASDCLDQAQYYMGSDFSPLAFLFESEGWVGDDDVNVV*
>VIT-204s0008g01820.1
MLYIYAGLKRCGKSCRLRWLNYLRPDIKRGNISLEEEDLIIRLHKLLGNRWALIAGRLPGRTDNEIKNYWNTTLRKKVNGKQPNHESKDEKKKSSIKESIEKNPPPSTMVESQVIRTKASRCNKVFISQPQKLQNLDNGVAAKEDSMNCRPKAIPSNTSGEDDSFNGTMDFDVGEFFMSDISDSDLWKLFQFDNNSNTVKEDGNNNDGFPFSSADQPGLFSEEMIKDWIRDDES*
>VIT-204s0008g01830.1
MGVNHSSNPALEMGRPPCFEDGLNKGVWTAHEDEVLGNYVKLHGEGKWVNVAKATGLKRSAKSCRLRWLNYLKPDIKRGNIALDEEDLIIRLHRLLGNRWSLIAKRLPGRTDNEIKNYWHSTLKKKVQESSSNHCKSKKKPMMEPSAESAESLKMDSCLSPNKDVINCTTSSSAHPFPLLFPVDEHPEAFTPVEPSIDGGLGKEIVAEQPPESGDEIFPVNISCGNDALWDSLMDFDVDQLCLSEILEENFASFSEFDSMTVGECGINGCQDDPLPSFSDLG*
>VIT-204s0008g01840.1
MEKSHPCTRRSNRGAWTALEDKLLRDYVKTHGPGKWRNVSQETGLERSGKSCRLRWLNYLRPDIKRGNISPEEEDLIIRLHKLLGNRWSLIAGRLPGRSDNEIKNYWNTTLAKRVVHGQNSNQSKDDRKEKEKEPSNMDEAPMEMKGSEGPDPVNDFKEDYSPNPAMDFSGKLFQYNDTDYDQLWNFSDFDDGRWGCGNMGGANGLCQWSDFPSASAEEAEIFFHS*
>VIT-204s0008g01870.1
MASTISQCTKKEANRGAWTAEEDHKLAQVIAVHGAKRWKCVAMKAGLKRCGKSCRLRWMNYLRPNIKRGNISDQEQDLILRLHKLLGNRWSLIAGRLPGRTDNEIKNYWNSHLSKKTKQKEKQSRSSTTVECRPQKTKVMEMESVDNGSERVASKGDEDSKTSFVGDESFDYSSEGPLNLEWMSKFLEMDEAWLDFA*
>VIT-204s0008g03780.2
MESDRTITPPTEGVSDGFQKMRPPHGRTSGPTRRSTKGQWTAEEDEILCKAVQRYKGKNWKKIAECFKDRTDVQCLHRWQKVLNPELVKGPWSKEEDEVIIELVNKYGAKKWSTIAQHLPGRIGKQCRERWHNHLNPAINKEAWTQEEELALVRAHQIYGNKWAELTKFLPGRTDNAIKNHWNSSVKKKLDSYIASGLLAQFQGLPLVGHRNQSIHSSSSRMQQSSGDDSGAKGGIEAEEISECSQGSTAVGCSQSVSEMSNSGLHTREEFQMTEESGQGKEQSSSPISCSKQYYASIEEVTLSIPEIPCELDCPSNYLEPNFPHDARISGSVERQFNSNEQPAISSFELGQASSGLSSHFNGGNENRDTVSIPLQTSVGLNASSSMGNMGVDSDIPEHLLISEGDCCGFRFQEAGTDEYFSSENLTRCTNAIELECTDPLVCQSSDFQISETSGTSASQPYYPLRSEMLEASCCQSLLSVPSVHPAVDCTFIFGTETNQLSDCSLQTQGLDDFIYTNDSTNSICHNGTENKDLQEQPGPAKDSVNLVPVDSFGSGPSDIMHTCPSREGKQLAHTEQQDEGALFYEPPRFPSLDIPFFSCDLIQSGSDMQQEYSPLGIRQLMMSSMNCLTPFRLWDSPSRDDSPDAVLKSAAKTFTGTPSILKKRHRDLLSPSPLSERRSDKKLESDINQGFFCTSSLTKEFSRLDVMFDNSGTNQKSNSGPFDEDKENLGHVFVVGKEERRDGPPSSHNRNSEVDFDGRNSLDNIRQGNVDVDAKTKFDADADVQIQPSGVLVEQNMNHQVLFSPDQVGFKTDKTFGSSRRNRGNQFSRSLEATLKQHAPSESSSGNPCLSVVDLPAVVGKNHDGHLVAATSMPSNTSSNPQDTMVGNAGNDDDVGTFSLFGETPFKRSIDSPSAWKSPWFINSFVPGPRVDTEISVEDIEYFMSPGDRSYDAIGLMKQLSEHTAETFADAKEVLRIGASEVMSKERCSSNNNHDPDHQLENHSHLASEVLTERVLDFSDCGTPGKETTKGKSSAAPGFSSPSSYLLKGCR*
>VIT-204s0008g03790.1
MECAEETNSSFVGVSDGFQKMQPLSGRTRGPTRRSTTGKWTVEEDDMLREAVQCYKGKNWKKIVECLKDRTVIQCQHRWQKVLNPEIVKGSWTKEVKHYGCFWFPCQFLTSEDEKMMKLVKIYGPKKWSNIAKHLPGRIGKQCRERWHNHLNPAINKEAWTEEEDLALMHAHQIHGNKWAELTKFLPGRTDNAIKNHWNCSVKKKMDKYMASGLLAQFKSLPDVNYQNHSLHSLSLGAQDSNGNDSGVEHGKETEEITDYAKTSTVIDYSQSANRTANAVPSTREEFQMNEESIQGKGQHISLVSDSNRCHNSAEGVSFSLPEMPDQPRFSKVLGKNLSYDAGTFESRDWQFALQELTNISSLDLGQDLIKVSKHCICASGNHEMLPGPVLNAVGLTSSVMQNVEACSDQPVNMLISKCDCCPVIFPEAENHECLSFRDHLDCSAICNLDGCTDSLHYQSSNSQSSEISETLASQSIHPLRSELLGTSSCQTSLPVALPDDDSTPIFGSEPNHLNDASLGTTEQEPVTCSQAGFIHTNDSASSPCDNGTDSFGLHIQPDNKESSRSVHLVAFVSGPSDIMKNFLATDEKPIMHTEQIDSGDIFNETCCFPSLDVPFFSCGLIESDSSHQQEYSPLGVRKLMMSPMDCFSPLGLWDSPSQDVSHETDLKNAAKTFASSPHILKKRHHELLTPSSQKRCEKKLGNAMNHGLYCTNSLTRDFSCLDLMLGENGDKASFVSPKNIQKKNSRPCMEDKENLSCAPERKKEWRNDAALSNHAIPGMNFDRSCPSDKIEKSSNVLAAEAKVDADAAVKVVKQSSGILVEDKNDLSSFSPDRVVHKMNRVLCPSARTPESPNSRQLEEIVHSEFLSGNSSFSVIVSPTAHGKKNGSCSGSVTPVKSAPSLTPLKIMSGSSGSDAGIDSMFCETPYKRGSESPSVLNSPWFISSFLPGLRTGTNITTEDIRNFMSPGGGSYDAIGLMGHFNDVADCPRSFGE*
>VIT-204s0023g03710.1
MGRSPCCEKAHTNKGAWTKEEDDRLIAHIQAHGEGCWRSLPKAAGLLRCGKSCRLRWINYLRPDLKRGNFTDEEDELIIKLHSLLGNKWSLIAGRLPGRTDNEIKNYWNTHIRRKLLSRGIDPLTHRPINEAAVDVATVSFGGVLKKEEVMSSGFGCKSRNPDEENCPDLNLELRISPPHHHPSPPVLDSRERRMLCFYCSLGLEKSKECSCSSGSGNGSSDDFLGMNNGVLDYRNLEMKRD*
>VIT-204s0044g01380.1
MPQAMQFGAWSLSPMEDSAGGSSDDGRNCQRGHWRPAEDEKLRQLVDQYGPHNWNSIADKLEGRSGKSCRLRWFNQLDPRINRKPFTEEEEERLLAAHRIHGNKWSLIARLFPGRTDNAVKNHYHVIMARRHRERLRQCSKRSCQDHPNDSNTNPSSFFLKFSRPQLEYNTKLGFPDFQNHERNGIFPVSFSKSLPSWTHSGSTNNPNSLRLDKIFGASSSSCSKEPSHNGLDQSLSSYYSNSSSYGSYRNLSSLGMPYLGDDRGIHGAMKNKLVKLSDNSTTFPKLRIITEQKQEESIKSTDVPFIDFLGVGSSS*
>VIT-205s0020g01100.1
MGKHSCCYKQKLKRGLWSPEEDEKLFRYITEHGHGCWSSVPKQAGLQRCGKSCRLRWINYLRPDLKRGAFTGQEEKLIVELHEILGNRWSQIASHLPGRTDNEIKNQWNSSIKKKLRQKGIDPNTHKPLSEIDNRPTANNSSMELELELEPLLNNEESLTTIFCRPGEVTGRLNYESNPHFPFDLHPGSWLSQNSISSQLNSQFHSTSISTFLQTDFSSTGSVLPLQSPRGIQYASASSSSSQFSWGLADWGLSDQEGKLGDNKQLEHLSTPSCTPPDSQNQAAHPHSIPDTAWADC*
>VIT-205s0049g01010.1
MARSPCCDKMGLKKGPWTPEEDKILVAHVQKHGHGNWRALPKQAGLLRCGKSCRLRWVNYLRPDIKRGNFSREEEDAIIDLHEKLGNRWSAIAARLPGRTDNEIKNVWHTNLKKRLKKKLATPNSKGHSTAAASKCDSGSACQSEPVNLNFPGKISPQPSSSEFSSITDSPIRNMEIHMNTGIKDEQMDSLESFPEIHESFWSDALSSDNSSMPTAFHTVNDESQLQFPLSPADALEVGYGHSSRIDDGMEFWYDVFIRAGGLQELN*
>VIT-205s0049g01020.1
MVRAPCCDKVGLKKGPWTTQEDQILTAYVLQHGHGNWRALPKQAGLLRCGKSCRLRWINYLRPDIKRGNFSREEEDTIIELHEKLGNKWSAIAASLPGRTDNEIKNVWHTHLKKRLKKKLATPDSKGHFTAAASTCDSDSFNSSGKMSPQPSSSEFSSFTDSSTRTMETHSTGVKNEQMEEYSTESFPEIDESFWSDALSSDNSSMASDFPAVADELQLQTPELAYGQISNMMDDGMEFWYDVFIRSGGLQEL*
>VIT-205s0049g02260.1
MSWGMMAGHLGWGIIEEGWRKGPWTAEEDRLLTEYVKLHGEGRWNSVARLAGLRRNGKSCRLRWVNYLRPDLKRGQITPHEENIILELHARWGNRWSTIARSLPGRTDNEIKNYWRTHFKKKGKLPSDKSEKAKTRLLRKQQFYQQQQQQQQQQQQQQQQQLNQLDLKRIMALLDQPDIGDTPMAQARQDLGSCIYSTHHAAEEHGYVHLPIPNADVSTQESSSEDMLWDGLWNLDDFHGNLSAACAASKASLHHLVAPFY*
>VIT-205s0077g00500.1
MDVNGRGGSSTVLSEEEMDLRRGPWTVEEDLTLVNYIATQGEGRWNSLARCAGLKRTGKSCRLRWLNYLRPDVRRGNITLEEQLLILELHSRWGNRWSKIAQHLPGRTDNEIKNYWRTRVQKHAKQLKCDVNSKQFKDTMRYLWMPRLVERIQAAAAATSGSSPAAVAAHQFSGSCDIVAGSAAVPQMAAGGADFYGGQVSTGYTPENSSTAASSDSFGAQVSPVSDLTEIYNFPVSDNQNPDFFQTGQVGYTDSLISPSGYFNQGLDFQSMEPNTQWYEGGDTATADNLWNVEDIWSVQTQFTNI*
>VIT-205s0077g01360.1
MGRAPCCEKMGLKKGRWTEQEDEILRKYIQANGEGCWRSLPKNAGLLRCGKSCRLRWVNYLRDDLKRGNITAEEEDTIVKLHSSWGNRWSLIAGHLPGRTDNEIKNYWNSHLSRRIISFTRPSTESIPSSPPMVKTDGSNKQKGKRKSRSRFSTSKKTAPSIVEMPLRKPGIGAVSEVLAKEKGTILSTITGKVEETGEKMSLESLDSNEGGDRRSQLGVQGSCMESGVSIMDQFEETQSVALSAGEVTTSNVGLYSNEARKTGVLGPFEEQGSEIMCLDNFLEGGVMDPNGAMTPKEKRQNVTISKEIESLEMDPEKVRASEGSESGNWSSNAEIGEWFTPSSMNSGLNFECVGWEWENCVESYELWDGGLDMLSWFWGSGI*
>VIT-206s0004g00570.1
MNYLRPSVKRGQIAPDEEDLILRLHRLLGNRWALIAGRIPGRTDNEIKNYWNTHLSKKLISQGIDPRTHKPLNPNSSVDVKASSSKAKAVMNPNPNPNPNPSPSEKAAANKEAGNFKSDNQYQIGAAGNDGSANIQNSDGSGTGLRSSNNEEDDDLNCGTDDVFSSFLNSLINEDLFPGQHHLQQQHHGGLIAPGSDALISTSSVQSFGFGTSWEAAAMTSTSAFSQIDHSKRFNDQPDKRF*
>VIT-206s0004g02110.1
MRKPEKSTANGACSNTTSTGSKLRKGLWSPEEDDKLMNYMLNNGQGCWSDVARNAGLQRCGKSCRLRWINYLRPDLKRGAFSPQEEELIIHLHSLLGNRWSQIAARLPGRTDNEIKNFWNSTIKKRLKNSSSVPSPNASDSSSDQPRDVMGGLMSMREQGLMAMYMDSSSSPPSIQAMAALNQMIEPLPMLEPSVDMTSVNSGCFNAPPCMTQVGILSAEGLYGDHVGLLGGGGGCVVGEQFFPPVESISMGENGNKTLENTFDRNPNNNPYNNVIINNNSSNKVENMVGVGNFWEGEDLRIGEWNLEDLMRDVSSFPFLDFHVE*
>VIT-206s0004g04140.1
MKMVQEEIRKGPWTEKEDFQLVCFVGLFGDRRWDFIAKVSGLNRTGKSCRLRWVNYLHPGLKRGKMTPHEERLVLELHSQWGNRWSRIARKLPGRTDNEIKNYWRTHMRKKAQERKRAISPSSPSSNCSSSAPHNPKVDLLPFSETEERSFHDTGGPKALAPTGKKTEEEKEADKGYSMDDIWKDIAFSEENTIKPVYDGYKEEGCDFACPPNPMASPVWDYCPDSLWRMDEEESKMFLPMSDQFISSYEHGMASLTG*
>VIT-206s0004g06280.1
MAGGGGGGFDGFGGLGSGFGCGNFQSHHPVYRPSPPLTAIDRFLVGQSHFSQRQTQNSERNSGDVVSSNGFHDFYSASGAIGSIGSGGSWQFLEEDGLNLKEKKSSEVVQSGEEKVAKRSSRASGKRAKGGSSATLIKGQWSAEEDRQLLRLVNEFGEKKWAQIAKKLGGRAGKQCRERWHNHLRPDIRKDEWDEEEERILIEWHKKVGNKWAEIAKRITGRTENTIKNHFNATKRRQDSRKKSNKDDQKPQSTLLQVYIKSKKLDDKWTTTTTTQNATATPTSSTISEDLPTTHYKAFLQDFSESTVHDSPSLMTQTCDEELLFMQNLFSSDCGNPPFVGTSENISSKGAEEPIEEQDDMALDSFDLFQASGSAECGSTSIQGKASSTHLHSDIYISNLLNGTSTPSSASIDHYYSYNINPMNVEFLTDPPSSSSGKREMDLIEMLSCSGFCNQGTHTNL*
>VIT-206s0009g02480.1
MAGDQEGSPLGEEEVGSGGKSGGGGGGPLKKGPWTSAEDAVLIDYVTKHGEGNWNAVMKHSGLSRCGKSCRLRWANHLRPDLKKGAFTPEEEHRIIELHARMGNKWARMAAELPGRTDNEIKNYWNTRIKRLQRAGLPIYPPDVSMKALNGSQQSQSMGSLTTGEASPSDLLQGNSFEIPAVQFKNLQNPGIYPYPPTYFDILPSGSLTQNLGSSDGQNFMFPAMHPPKRFRESETFFSGLNDDFSNAFPALDLYDDTCDNNPYYLYDDTCEKNPQPFEWSSSYDPDLSTNLTSLGGLPGSHALSNGNFSSEPISGAMKVELPSLQYSEAQVGNWGSLFPMPSIESVDTLIQSPQTEQIQVDCLSPSKSGLLEAVVYESRNLKRKYDSCHQASNTAIECNDVVGNLPLNPYEAEWNVYVDPTSPLGNSAASVFNVHTPISGSSPDEPQSIETLLGCKVHPEPVNQIATHYDGKKETPNQMDLSRPDRLLDADWFGPDTERGREQATWRDALNALLGEDINSNKK*
>VIT-206s0061g00470.1
MGRAPCCDKANVKKGPWSPEEDSKLKAYIEKYGTGGNWIALPQKAGLKRCGKSCRLRWLNYLRPNIKHGEFSDDEDRIICTLFANMGSRWSVIATRLPGRTDNDIKNYWNTKLKKKVMGMFSSSQRKLPPFPSVQNPPSPSISSSYYIPPSTFPGHELPIPFPSTHLNNNTSPLTNVSLLQTQETFAGPGQYYPVKDNLFMFASEASCSSSDGSGSQISFGRDIKQEEMGNFQSYIPTGFEENHKFMMGYGGSNGGHDHNVNHWPEKPNGCFGGSPLDQYNLDQEDVKQQLISCSNGCTSSFFIDENKTQEKVMYYY*
>VIT-207s0005g01210.1
MGRAPCCEKVGLKKGRWTAEEDEVLVKYIQANGEGSWRSLPKNAGLLRCGKSCRLRWINYLRADLKRGNFSEEEEEIIIKLHASLGNRWSMIAGQLPGRTDNEIKNYWNSHLSRKVHSFRRLTNEGPSMVIDLAKVTTAHKRKVGRTSRWAMKKNRSDKSIREDVNKSSLEKPKGDDDGNGVIAEKETRSETMTGDLYAQVNEEENPELMASHLLGCGGRMFGEGSETFGPFRVPEVEGLCFSENMESGVLVDGGGLVSSGTEERASGATCSNKTTPFGGDVEGRNLSSDNGDQTVDQWPSCSSPTSYFDDWNWESSAVNGQELWDEKEEMLSWLWEDSDGGEVECETFGGDLDCEKQNAMVAWLLS*
>VIT-207s0005g01950.1
MVVSERGCDSEEEMNMDLRKGPWTAEEDTLLNNYITIHGEGRWNSLARCAGLKRTGKSCRLRWLNYLRPNVKRGNITLQEQLLILELHSRYGNRWSKIAQHLPGRTDNEIKNYWRTRVQKQAKQLKCDVNSKQFRDTMRYVWMPRLVERIKAAGGDSTPTAPATYGHHMSSQILDMPRNGEFGLGYSDPGLRPEFSGGPSEGSETQVSPVSDMTDYYDFSGGHCSDSQQNGVISYPEQADTSSGCLEFEGLEQSNGWSLGGGDSLENLLNDEDIWFLKQQFFDDF*
>VIT-207s0005g02480.1
MGRHSCCYKQKLRKGLWSPEEDEKLLRHITKYGHGCWSSVPKQAGLQRCGKSCRLRWINYLRPDLKRGTFSLQEENLIIELHSVLGNRWSQIAAQLPGRTDNEIKNLWNSCLKKKLRQRGIDPNTHKPLSEVENREDSNPPTDSQDKASGVSSELNLLKVDNSKPEAALLEQRSSSIATRGYGMEVEGSSSSKTINSNNNNNSNSNLMSPTPNKDFFLDRFMISHQENSTGCQPSDVVGYLAPQQLNYPSNARLSINPTQPLWFSQSSKTLDMNSEFSSNAVSSVLSSVTSSLLPSPMPYKPSIPFHSDNPSIPSFTLSGSRFWDAGASTNSSNSSSGSSSSAELQSNSSFFENSIFPWGLADCSTSDKGAQIHIIESEPEDIKWPEYLQNPFLMAAALQNQTPQPLYNEIKSETHFITETSSAMWAHSQQQQEHLQAPDIQRLPATFGHI*
>VIT-207s0005g03340.1
MGRAPCCEKMGLKKGPWTPEEDQILVNYIHLYGHGNWRALPKQAGLLRCGKSCRLRWTNYLRPDIKRGNFTSEEEETIIELHERLGNRWSAIAAKLPGRTDNEIKNVWHTHLKKRLKHNHATPPPKRHSLDASHVEKQQNPISSATNSRSESLGYGPVLSPQQSFSDISSAATTTTTATMSDITTPCIKVDSLEEFPEMDENFWSEVLSSNKSGAAGDLPGAASGPQLQFPFSPRAVIGSSPYSTYDMDMEFWYNIFTRSGELHELSEI*
>VIT-207s0129g01050.1
MAATRKDVDRIKGPWSPEEDDALQKLVQKHGPRNWSLISKSIPGRSGKSCRLRWCNQLSPQVEHRAFTSEEDDTIMRAHARFGNKWATIARLLSGRTDNAIKNHWNSTLKRKCSAITEDGSFGGDYPPHPLKRSVSAGAAAPVSGLYLSPSSPCGSDVSDSSLPVVSSSHVYRPVARTGGIIPPETTSSSNDPPTSLSLSLPGVDSCEVSNRAPEPNHAPPANPIQMIPTMAPLQQIPMHQHNQPATVPATVLSQGEKPFIPFSAELLAVMQEMIRKEVRNYMAGLEQNGVCLQADGIRNAAVKRIGISKIE*
>VIT-207s0130g00040.1
MGRSPCCEKEHTNKGAWTKEEDQRLIAYIKTHGEGCWRSLPKAAGLLRCGKSCRLRWINYLRPDLKRGNFTDEEDELIINLHSFFGNKWSLIAGRLPGRTDNEIKNYWNTHIKRKLYSRGIDPQTHRPLSSAASTAATSATINNSKRSNSTSKNTSNSESEAAKTPPVQPLNTRNVNGNIKADSAEEYSNSSSGVTTEELYPQLNLELSIGLPHRPQIQATNVKEPKKQPQEQLPFQFFGASSASTKNHQSSCFCQNLGYQNKTQECNCKSVTRMIPADDLYRYYTALDS*
>VIT-207s0141g00100.1
MGRSPCCDESGLKKGPWTPEEDQKLVKYIQKQGHGSWRALPKLAGLNRCGKSCRLRWTNYLRPDIKRGKFSREEEETILNLHSILGNKWSAIASHLPGRTDNEIKNFWNTHLKKKLIQMGFDPMTHRPRTDMFASLPHLIALVNLKELMEHQSWEEHAVRLQAEAAQMARLQCLQYLLQSPASVATASNSISGITDMEAFNLLSSLSSIKDTQVLNSSQLETLTPSSFGAGLDSMPFSHLPSLETLSTFETPSSKDMAQSSNFTVFSQGETLLNSPWLPSSSSSHAALPATETSITNPADASSSPSYEGAPPSFWPDGVFIEDPIFREIA*
>VIT-208s0007g00360.1
MADVKLEEEECCVENKQLVTASSSSLSEGSGSVTVKSPGICSPATTSPSHRRTTGPIRRAKGGWTPQEDDTLRTAVAYFKGKSWKKIAEFFPDRSEVQCLHRWQKVLNPELVKGPWTQEEDDKITELVSKYGPTKWSVIAKSLPGRIGKQCRERWHNHLNPDIKKDAWTLDEELALMNAHSKHGNKWAEIAKVLPGRTDNSIKNHWNSSLKKKLDFYLATGKLPPVVKSGFQNGAKDTNRTNAPGKLLGCSNKGSESTAQTSSGTTDLCKLEEDSKDQLESSAPLQDAGVSLSVPPNESADSEDAQCKPYLSKIDCSCGNSESILRFEKCRINGNIDESKVVGTPLQLGIPTYDSLYYEPPRLESCVPLDSDLISKCWMQYECDTSPFMSPISFFTPPCVKGSSLSMQSPQSILKNAARTFPNTPSILRKRKTEAQTPLLPTKIGKADQEAVNDSFHASDEQERTGNSLEKSVSRDGSSCDSPACHGDNSIGLCNGKAFNASPPYRLRSKRTAVFKSVEKQLEFAFDREKCDGNTKSTEKGNSPVAEDCLRATKMGVT*
>VIT-208s0007g00410.1
MKERQRWRAEEDALLRAYVRQYGPREWNLVSQRMNTPLGRDAKSCLERWKNYLRPGIKKGSLTEEEQRLVIRLQAKHGNKWKKIAAEVPGRTAKRLGKWWEVFKEKQQREQKENNKVVDPIEEGKYDRILETFAEKLVKERPAPAFLMATSNGNFLHPDPPAPPPPTLLPPWLSNSNCTSTVRPPSPSVTLSLCPSTVATSPTIPWLQPERGPDATPLVLGNLPPHGAVPTSGENLLISELVECCRELEEGHRAWAAHKKEAAWRLRRVELQLESEKACRRREKMEEIESKVKALREEQKATLDRIEAEYREQLAGLRRDAESKEQKLAEQWSAKHLRLTRFIEQMGCRPRLAEPNGR*
>VIT-208s0007g01540.1
MEDITVVEGEGADGGSPGDAMVVGEGEGNGKGSGSSSQAARGDRVKGPWSPEEDAILSRLVSKFGARNWSLIARGIAGRSGKSCRLRWCNQLDPSVKRKPFTDEEDRIIVAAHAIHGNKWASIARLLQGRTDNAIKNHWNSTLRRRCMEIDRAKLESGNIVEDVSLDKTKASSEETMSCGDANSSKSLEGKDVNSSDNMADQNEERAQIEGQFSHEAQDPPTLFRPVARVSAFNVYSSLDGPEHAFPFPRPVPMQGPLIQASTPDAGICKLIQGDSGEQLVPQRCGHGCCESPRGGNLGNSLLGPEFVEFSEPPPFSSFELAAIATDISNIAWLKSGLENSTVRVMGDAAGRTMSRGSQVQMARFEESRKNDHLRFEEGKNKLMGMMTDVRSTQIGKQSFSVPAKVGGLS*
>VIT-208s0007g04830.1
MQGENLRKGSWLEEEDERLTAFVGLLGERRWDSIARASGLKRSGKSCRLRWLNYLRPDLKRCQISAEEEQIILQLHKRWGNKWSWIARSLPGRTDNEIKNYWRTHLRKRTEIEEQGILQFSAS*
>VIT-208s0007g05030.1
MGRAPCCDKANVKKGPWSPEEDSKLKEYIEKYGTGGNWIALPQKAGLKRCGKSCRLRWLNYLRPNIKHGEFSDDEDRIICSVFASIGSKWSVIANYLPGRTDNDIKNYWNTKLKKKLMGMVPVSQRKPHQATFSHHLQTYSSLSSPSHAVTTTATSSSYESNSSNPYYTPAAPTPTSFARLEPISSIPSSLLNINTGSTAAAAIHPQEGFASPVHHYQVKDNLLIEASSSSDDGSGSNQISQGKEPEYDQYGAVGGRYEQLGFQNYVYTGLDDQNQRFMISNSSGGGGGSGSHGWTDQRPNGMLGEPPLDLGLEEFKQLISANLCNNFSFDENKTEERVVYY*
>VIT-208s0007g07230.1
MRNPASASTSKTPCCTKVGLKRGPWTPEEDELLANYVKREGEGRWRTLPKRAGLLRCGKSCRLRWMNYLRPSVKRGQIAPDEEDLILRLHRLLGNRWSLIAGRIPGRTDNEIKNYWNTHLSKKLISQGIDPRTHKPLNPKPNPSPDVNAPVSKSIPNANPNPSSSRVGEIGSNHEVKEIESNENHKEPPNLDQYHSPLAADSNENWQSADGLVTGLQSTHGTSNDDEDDIGFCNDDTFSSFLNSLINEDVFGNHNHHHQQQQQQQLQQLQQPSNVIAPLPHPAISVQATFSSSPRTVWEPAALTSTSAPLVHDQKDSMSP*
>VIT-208s0056g00800.2
MGRPPCCDKVGIKKGPWTPEEDIILVSYIQEHGPGNWRSVPTNTGLLRCSKSCRLRWTNYLRPGIKRGNFTPHEEGMIIHLQALLGNKWAAIASYLPQRTDNDIKNYWNTHLKKKIKKFQSALSPHMASDSTTSTCTNHQFVPRSYAGDDHHRRGSSFEVINGHSSAHPSLNSPISTYASSTENISRLLEGWMRSSPKATKEKLHQNSSLEEGSIDMTGNSMAVAAVTSVQCYRPKLEQGGGELVANDEFESILEYENLNDDHHQTTDATIPSDDHDHDHEMKMDHDQKKHNPPLSFLEKWLLDESAAQGEEMMDQLSPIF*
>VIT-208s0056g01190.1
MSLVENPSGGGGNSDVMLSLSSGYSEENEFMGSDKGGEILTPHPLEGEENDRSVEGSDGCFGDEKMEEVNGFGPGEEEEGEDSEQNSGEVKSGQNKVCVRGHWRPHEDAKLREAVAQHGPQNWNLIAEKLVGRSGKSCRLRWFNQLDPRINRRAFSGEEEDRLLAAHRLYGNKWAMIARAFPGRTDNAVKNHWHVIMARRHRAQSSIYRRRKPSFSSSASSPFSQTLLPRGLDMIMTHPNSSQTIPMGLSIINHPSYSPSYSSHLITHQPIPRGLDVVTHQNNAGSESTITSTIDESASSGTDLSLKAYSNRADLPGIFTNYTPAMQQQLHLIGLDLQMGLPGVYEKPNGLYRAGNSDSNSEASATSAANTRNNHYLHGENENGNGNKDYNTPFIDFLGVGAT*
>VIT-209s0002g01380.1
MAEKEVKSIGSVKDVRKEMNRGAWTAEEDRKLAEVIEVHGAKRWKMIATTAGLNRCGKSCRLRWMNYLRPNIKRGNISDQEEDLILRLHKLLGNRWSLIAGRLPGRTDNEIKNYWNSHLSKKIKQEKQSGGSTRGCSKLQRTRVVEEVNVVEVKREDTSNGGDQCSKMSFNVDEFFDFSEEGPLNLEWVSQFLELDEGLCHPS*
>VIT-209s0002g01400.1
MGRSPCCAKEGLNRGAWTATEDKILTEYIKVHGEGKWRNLPKKAGLKRCGKSCRLRWLNYLRPDIKRGNITHDEEELIIRLHKLLGNRWSLIAGRLPGRTDNEIKNYWNTNIGKKISSTPNHRPRIQSEERPNSTSISPRPSLNNGPPPVLHAKPSRCTKVFIATEPPKVDQVIETRPVSLGPSTVQGLAMAHDQKAEEPDSSPAIGSGNENDSNPSDFMIDFEMDANFLSEFLNSDFSQLCDFHDGVEADSNTNNTSSTSQHSSPNATEAPLLMNEEETLQNSNLFSLDSFLDCEMDWFC*
>VIT-209s0002g01410.1
MGRSPSFADVGLIRGAWSMQEDEVLINYIRVHGEGNWKSLAQKSGLKRCGKSCRLRWLNYLRPGLKRGSFSPDEEELIIKLHRLLGNRWALIAGRLPGRTDNEIKNYWNTTLCKRLRGDQKIEKKPVDNSATLDSPQPIRTKAFRCQRVIISTHKEESHLMNKDSDFISETGHLPSTSTSTLLHDSSINFLIDSYDVPAALDPYFLQIPSYKMQENAISSSFSDCYLSEDELLVQNRISYEPPQLTWALELKKVASFLDLEDD*
>VIT-211s0016g01300.1
MGRSPCCSKEGLNRGAWTVVEDKILTEYIKVHGEGRWRNLPKKAGLKRCGKSCRLRWLNYLRPDIKRGNISHDEEDLIVRLHKLLGNRWSLIAGRLPGRTDNEIKNYWNTNLVKKMQSRQTPGSSQSADRNKNKAVVEEPSRSKTETNVIRTKATRCSRVFIAPLADRSTNENSIPRPRPAEPAGPSMTPDLSMCHLVETGASSLVDTGDFSVDFMADMNMGELCLSDLLNSNFSDLCEVHCENGNELSASSDGVAPLMFSKEMLEDWSSLGCYPLQPNVGSNLNSFTSFLDSGGDWLGGE*
>VIT-211s0016g01310.1
MGRKPYCVKEGLNRGTWSALEDKILCNYIEIYGEGKWKEVPPRAGLKRCGKSCRLRWLNYLRPDIKRGNISEDEEELIIKLHKLLGNRWSLIAGRLPGRTDNEIKNYWNTNLKKKLLPQHSPHKQRTKFKSNTPLPRNSSSHHTVIRTKAVRCMQLDFSHAFPTRSQPGTLCPPDFDMGQVFGSDGFSSFFHPSEGMTEDNNVVGGDLPSSWPELSFSTK*
>VIT-211s0016g01320.1
MGRRPCCAKEGLNRGSWSAWEDKILCNYVEVHGEGKWRDLPQRAGLKRCGKSCRLRWLNYLRPDIKRGNISSEEEELIIRLHKLLGNRWSLIAGRLPGRTDNEIKNYWNTNLSKRLQASKGQNSPNKKVENPKNQTSGTGKSSAEPHTVIRTRAVRCSKVIIPRVQADFDENPSPKMAVPTSEPSSSALEQGETANFFMGFDIGDLLTSDALNSFLDQDEEMGENNSNGVSDLFPPCSDFLAPEIENQEGVSGLLQPSEALELKTLASFLNSEDEWITENNQVP*
>VIT-211s0016g03750.1
MASMMTAGVKRAEVLVSTSEANGDSFQKMRALHGRTTGPTRRSTKGQWTAEEDELLCKAVQRFKGKNWKKIAECFKDRTDVQCLHRWQKVLNPELIKGPWSKEEDEIIIELVNKYGPKKWSTIAQALPGRIGKQCRERWHNHLNPAINKEAWTQEEELALIHAHQIYGNKWAELTKFLPGRTDNAIKNHWNSSVKKKLESYLASGLLAQFQSLSYVGNPNPSSSFKMQNNGDDTGQLYVAIAEETSECSQGSNVINCSQSEPDTENMAINATENFKMTEDSSERKDHNNFGTSCSTSLEESAVLEIHHMDAFFDQQLLCEIGTSESKDCQFSSHELPGASLLDVSRESPGLSGTPQYCISLNGSHDTGPTLLQSSVGFKSSTSTENILIDSDKLEHLLISENDYSEITLSEAVIHGNFRCVNAENLSNNIDSDGGTSSLHCQSDLQSSATTGSLALESYITQGSVLGQTLELEIFTSSCNDFIDIDSPDGETDKAGDHLKLDKAKNAPKLVPVDIFSLANAESMGTLPSMDDNKSQHLKSDGKKDASGLAPVDLLSSENSDSTQAQPSMDNNTTVLVEEKNSRALFYEPPRFPRLDIPFVSCDLMASGSDMQQEYSPFGIRQLLIPSMNFSTPCSLQDSPCRGGTPDSILKNAAKSFTSTPSILKKRPREVVSPSEQARGEKNPERETNLLGLFCANDFPSLDVIFYENGPCNPSLSSTERNSLSPHYKKVNLDHVFEEGKEGIANSESRVSEKGKVKQGTNVFGAKAKCEVDTTSQTHSGVLVECNKNDQLISSHDRDEYQTSGAMGAGALSSGTKDSRKLDTASNQSGLLESSSGKQPLSSFLPSAVCAKKNERHVVPVTSSRCTQSSNLLEITFENAGSDGDIQSFNIFGDTPGIKRGIESPSAWKSPWFMNSFLPGPRIDTDVTTEDLEYFMSPGMRSYDAIGLMRQMNEHTAAAFTNAREILASDDPEMPSKTKLSSNQSSSPETNDFPHNEQENKVPGVLTERRVLDFSGCGTPGKGTEKKKFSGFGATVSFSSPSSYLLKSCR*
>VIT-211s0016g05660.1
MEETGGLVPKPSVKKGLWKPEEDLLLKKYVEAHGEGKWATVSERSGLKRGGKSCRLRWKNYLRPNIKRGEISKEEEDLIIRMHKLLGNRWSLIAGRLPGRTDNEVKNYWNTHLNKGRSRGKRKSPSSDDDAGNKRHRGLPNSQPVCDGSPEKSSEGSEGRKEEESHNILDNNPRMEDTKSLNHDIKSPLPPSVEDTAFLFYAEPFISFPDPFVLFETLGEMEW*
>VIT-211s0016g05690.1
MEETGGLVPKPRVKKGLWKPEEDLLLKKYVEAHGEGKWDAVSERTGLMRSGKSCRLRWKNYLRPNKKRGGISKDEEDIIIRMHKLLGNRWSLIAGRLPGRTDNDVKNYWNTHLNKGRSGGKRKSPSSDDNAGHKRRRGLLNSQPVLDGSPEKRSEGSDGRKQEEFHNIPDNNPRMEDTKSFNHDIKSPSLPSVKDTTFLFYDEPFISFSDAFVLFETMGEIEW*
>VIT-211s0052g01490.1
MGRAPCCDKANVKKGPWSPEEDAKLKTYIEQYGTGGNWIALPQKIGRLKRCGKSCRLRWLNYLRPNIKHGGFSEEEDSIICNLYISIGSRWSVIAAQLPGRTDNDIKNYWNTRLKKKLLGKRKQSHFNRLSVAGQDPKDATGVEDNPYSQALSNSALERLQLHMQLQSLQHPFAFYNNPALWPKLHPLQEKLIQNLQNELPSPLMQHTPPSSDPMGQEQKSGFYEPPTASITLQQEYPKTNNPKGDEFEKSLNVLPSSDSSMAYNSENMVGAPIMSKPDGVDQSNIAQQAVSTFQAELDDFLNNKMVGFLPQEEQMTEIDGSKDSLAWWSNDFDTKSASSHSWDSTSVIQSEGMFQDYVLGYNLQ*
>VIT-211s0078g00480.1
MGRSPCCDESGLKKGPWTPEEDQKLVKYIQKQGHGSWRALPKLAGLNRCGKSCRLRWTNYLRPDIKRGKFSREEEETILNLHSILGNKWSAIASHLPGRTDNEIKNFRNTHLKKKLIQMGFDPMTHRPRTDMFASLPHLIALVNLKELMEHQSWEEHAVRLQAEAAQMARLQYLQYLLQSPASVASASNSISGITDMEAFNLLSSLSSIKDTQVLNSSQLETPTPSSFGAGLYSMPFSRLPSLETPSTFETPSSKDMAQSSNFTVFSQGETLLNSPWLPSASSSSHAAPPATETSITNPADASSSPIYEGAPLFWPDGVFIEDPIFREIA*
>VIT-212s0059g00700.1
MISNSGGGGALSDDATSGMGGNGGANQGLKKGPWTTAEDAVLVEYVKRHGEGNWNSVQKNSGLSRCGKSCRLRWANHLRPNLKKGAFSPEEERLIVELHAKLGNKWARMAAQLPGRTDNEIKNYWNTRVKRRQRAGLPLYPQGVQKEALHQQQQQPVLSHSSSSMFSPFLSSPQQTKPSFNPTLSLFDQVNFTTSANPISSHANSSFLSNPSSQFKFFPNNNAGYTMPLSPVSPFQSSMSSLYNHSLTPSQLLSQSPVQFNSGSFDGSFNLNQPIVGSQFHPIVAVPGMNLKLPASPSPLQQTTSASSGATGDDYMISQSTTANTYVVAQPLSQDTSGLLDDMLKEAETLSRNENSKEENCVVQFGNAQAEDNSMAASNKGKHVLDGIVQNGAGQHMWSAYGNRQATPENQWADSCAAQAHAGEFM*
>VIT-212s0134g00480.3
MRCGKSCRLRWMNYLRPNIKRGNYSKEEEDTIIKLHASLGNRWSAIAAQLPGRTDNEIKNYWHTNLKKRLIKQKTASHEANFISNGLSQRETSQNRSVVHPIASQILESYPFSPQPSSSTETSSSTTDSSAAGGNSSNCASYDCSSLASMETVAELSGNFWTEPFFADNYYIPNDSMAPMVDPEILFHPPLSGELLYSDGFYNGHEGLRYW*
>VIT-212s0134g00490.1
MVRNPCYDKYGRKKGAWSPEEDEKLRAYVQRYGHWNWRELPRFAGLSRCGKSCRLRWLNYLRPNVKRGNYSKAEEETIKKLHEELGNKWSAIAKKLPGRTDNEIKNYWHTHLKKRERQNPAKSQVVRQPPGTSKREGDDQKRELESENIHADAPSHYILESFSTSPESESSSSEISTLSFDYTPAVNEMNWFADEGIASSETFAEPNENFWTEPFLTDDSYTQYYYPPINASLYDSYCDNDTDLFQDIWSIS*
>VIT-212s0134g00570.1
MGRAPCCDKNGLKKGPWTPEEDDKLSHYIQLHGPGNWRTLPKNAGLQRCGKSCRLRWTNYLRPDIKRGRFSFEEEETIIQLHSILGNKWSAIAARLPGRTDNEIKNYWNTHIRKRLLRMGIDPVTHSPRLDLLDISSLLSSSVCSSSQLNFSNLLGIQTLVNPELLRLASTLLSLKHENPHFPQNPQIWNSQVQNQINTPPLQSNQFHATPTQEAAAMQANTEGLPSNLTNPSYQNFTPSNFDESLASLPNYGFINPSETSTFQSLENQNNDLYYNNNQGFGFDSVISTPISSPTQLNSSSTFINTGNEDERESYCSSMLKFEIPESFNISEFM*
>VIT-213s0019g03200.1
MDQLQVDSAAAALVDEEDVVTANDARRDGDTRAGGSSSRVRGPWSPEEDAILSQLVSKFGPRNWSLIARGISGRSGKSCRLRWCNQLDPCVKRKPFTEEEDRIIIAAHSHHGNKWASIARLLPGRTDNAIKNHWNSTLKRQCKKLDMFKPISGSMLEDGSPDRTKASSEETMSPGDIDSRKPPEGRDASLMDDGPYQCENKVQTTEDHSSISRPMARVSAFSVYNPPSGLRVGSAFSRAAPMKGPLVQTSKPHLEVCKFLEGVYSEPTIPLQCGHGCCEAPTGGQSQGSLLGPEFIEYMEPPPFSSHELASIAAELNSIAWIKSGLVNSSSSMQDETAGQRLCMGAAAQLKNEHLRLEEGRNKLMGMMPEVLPTQMPA*
>VIT-213s0064g00960.1
MRKPDLMGKDRVLINNNIANNNNKNNNNKLRKGLWSPEEDEKLMSYMLRNGQGCWSDIARNAGLQRCGKSCRLRWINYLRPDLKRGAFSPQEEELIIHLHSILGNRWSQIAARLPGRTDNEIKNFWNSTIKKRLKNSLQTHSPNDCHDSSLEPRVVVDNINAMGMGVGGSSGMLLSMHEHEMMNMYMDSSSSSFSSMNTMLTSNHLDNPFPLLDNRHDQMVFSLPNCMAKPEMTDEFDGRYGVTGGGNMGVEREISIPGSQSNSTTEENNGATQNEYYTIDMKNNNSKVEESDNIFGVGNHWQGENMGIGEWDLEGLLENASSFPFLDFQLQ*
>VIT-213s0067g01360.1
MTLTTGGDRIKGSWSPQEDASLVKLVEEHGPRNWSLISAGIPGRSGKSCRLRWCNQLSPEVQHRPFSPAEDAVIVQAHAVHGNKWATIARILPGRTDNAIKNHWNSTLRRRRVGELSSASSESNSAMKRPSFDATVSSESDSGLKRQLVGASPEHNSCDRVKAEPETSLTLSPPGDSVVTLPVGDRVEDARDEGARITRKEGERCAVEMADTCLVKIIQRMIAEEVRNYFIALRAEDGLRVRPELDPAAQNNP*
>VIT-213s0067g01630.1
MSHLTNESEDGMLSKDQTGSPLIDEGNSSGSAGGGIVLKKGPWTSSEDAILVEYVKKHGEGNWNAVQKHSGLFRCGKSCRLRWANHLRPNLKKGAFTAEEERLIIELHAKMGNKWARMAAHLPGRTDNEIKNYWNTRIKRRQRAGLPLYPPEVCFQALQESQQIQNTGGINGGDKVHHDLLQTNSYEIPDVILDGFKANQDAFPYVPDFPNLSTSSMLMKGFGSSQYCGFMAPTMHRQKRVRESPALFPGYNERNGIPLFDQIQDDTGDKIAQSFGLPYPFDPDPTNKDPLPFAGMQGSHALLNGNFSASKPISGPVKLELPSLQYLETDLGGWGTSSSPPPLLESVDAFIQSPPSGTVQLECLSPRNSGLLDALLHEAKTISSGKNHLSDKSANSSTVTPGDLADSCLNMCETEWEDYGDPISPLGHSTTSIFSECTPISASGSSLDEHPPSETFPGCNVKAEPVDQVWTPDGEKETSTQLDFSRPDVLLGSNWIDQSTGGPKDQAMMNDAVASLFSDDFGNNYKNMASGTPTSNQGWGLGCCAWNNLPPVCQMSELP*
>VIT-213s0084g00530.1
MGRAPCCAKEGLNRGAWTVVEDNILTDYIQTHGEGGWRSIPKNAGLKRCGKSCRLRWLNYLKPDIKRGNISHAEEDLIIRLHRLLGNRWSMIAKRLPGRTDNEIKNYWNTNLRKKVKGKESNKVDEPAGVIRTKAFRCTGVFIPPQPPKEETATLDTMVVPEEPSMMNQDLVNNAATSLESQSNDGALSMAVPDMNSSDFSMNFDIGDHSPTDIFDSEFWKACNLDNVLEEGSTSGDTNDPWPSSDQFLMFSDEMIKDWIKDD*
>VIT-214s0006g00450.1
MGRQPCCDKVGLKKGPWTAEEDKKLINFILTNGQCCWRAVPKLAGLLRCGKSCRLRWTNYLRPDLKRGLLSDFEEQMVIDLHAQLGNRWSKIASHLPGRTDNEIKNHWNTHIKKKLKKMGIDPLTHKPLIPAATAQPQQQQCQQKEEMEKTKESETPLESSIVESKEEDKSMSSPLENSMEIMNGFCTDEVPLIQPHEILVPCDPTSSTSSSSSSSSSASSMILEDLQFLDFDWHCDYNNDLGFWDDAFTSWDLFIDDDGDRKLTIDPPLPHYQRLPVDPESRYSEQLL*
>VIT-214s0006g01280.1
MEGSLGLRKGAWTSEEDHLLRKCVEKYGEGKWHQVPFRAGLNRCRKSCRLRWLNYLKPDIKRGKFTADEVDLMMRLHKLLGNRQAQWALIAGRLPGRTSNDVKNYWNTHLRKKMVKDEVEETVKINAIRPRPRTFTKNLYWLERKELLENDQSELHIPRKPFSTTPPSEDGLNSWWESLFSDKEENKEITCSIERSANESISCLWDEQIAAMPEVGKTSITNGQIEWTDCSFDMDHLWDLINA*
>VIT-214s0006g01290.1
MDGPSGVRKGAWTREEDVLLRTCIEKYGEGKWHQVPFRSGLNRCRKSCRLRWLNYLRPDIKRGKFKTDEVDLIIRLHKLLGNRWALIAGRLPGRTSNDVKNYWNTHLSKKFFGKAVKDVADKTAKVTVIKPRPRTFNKNLSYLKGKAAKESDVQSADHTLSKPYSTPPLSEDGISWLDSLFSGKEGHKESTCFRNGSGKESISSFWDEEISAATKVGETFVEENESDWNHFSFDMDLWDLLNA*
>VIT-214s0006g01340.1
MDGPSEVRKGAWTREEDVLLRTCIEKYGEGKWHQVPFRSGLNRCRKSCRLRWLNYLRPDIKRREFTTDEVDLIIRLHRLLGNRQAPKHQLPGRTSNDVKNYWNTHQSKKYFGKAGKDVADKTAKVTVINTCPRTFYKNLSYLKGKAAKESDVQSADHTLSKPYSTPPLSEDGFSWLDSLFSGKEGQKESTCFRDGSANESISSFWDEETPAATKVGETFLEEKESDWNHFSFDVDLWDL*
>VIT-214s0006g01620.1
MRKPCCDKKDTTKGAWSKQEDQRLIDYIKTHGEGCWRSLPKAAGLHRCGKSCRLRWINYLRPDLKRGNFGQDEEDLIIKLHALLGNRWSLIAGRLPGRTDNEVKNYWNSHIRKKLINMGIDPNNHRVNQSFAAPLNRCASAATMSSGSMTGACDNKSLKPSADNDPLSDSASGLEDEISASLDLNLDLTIAIPASSLTDVIDKKRQDTKSIFSREVEGDANPTLILFR*
>VIT-214s0036g00460.1
MVRTPCCESMGLKKGSWTPEEDQILVSHIQRHGHGNWRALPKEAGLMRCGKSCRLRWTNYLRPDIKRGNFSKEEEETIIKLHQLLGNRRVLFFQFH*
>VIT-214s0036g00500.1
MRIMIKGGVWKNTEDEILKAAVMKYGKNQWARISSLLVRKSAKQCKARWYEWLDPSIKKTEWTREEDEKLLHLAKLMPTQWRTIAPIVGRTPSQCLERYEKLLDAACVKDENYEPGDDPRKLRPGEIDPNPESKPARPDPVDMDEDEKEMLSEARARLANTRGKKAKRKAREKQLEEARRLASLQKRRELKAAGIDGRHRKRKRKGIDYNAEIPFEKKPPPGFFDVTDEERLVEQPKFPTTIEELEGKRRVDVEAQLRKQDVAKNKIAQRQDAPSAILQANKMNDPETVRKRSKLMLPAPQISDHELEEIAKMGYASDLLAGNEELTEGSGATRALLANYSQTPRQGMTPLRTPQRTPAGKGDAIMMEAENLARLRESQTPLLGGENPELHPSDFSGVTPKRRDVQTPNLMLTPSATPGGVGSTPRISMTPSRDAHSFGITPKGTPIRDELHINEDMDMHDSAKLELRRQADLRRNLRSGLGSLPQPKNEYQVVIQPIPEDNEEPEEKIEEDMSDRLARERAEEEARQQALLRKRSKVLQRELPRPPVASLDLIRNSLMRADEDKSSFVPPTLIEQADEMIRKELLGLLEHDNAKYPLDEKTEKEKKKGGKRSANGKSAGSVPDIEDFEEAELKEADNLIKEEVQFLRVAMGHDNESLDEFVEAHKTCLNDLMYFPTRDAYGLSSVAGNMEKLAALQNEFDNVKKRMEDDTKKAQRLEQKIKLLTHGYQMRAGKLWTQIEATFKQMDTAGTELECFQALQKQEQLAASHRINGLWEEVQKQKELEQTLQSRYGDLIAEQERIQSLINEYRVQAKIQEEIAAKNHALELAEAEMCQMDVENPEPAAADELGNSVQVDPSHGGLPDQKMDSSQEEYHTSPKHDADADADAANHITVAGLETPDAVAASDVLGNSFPADPSHDEMPGQKLDAAEGEAHASPNPDVNVGAENETIVPDTETAEPVCPSDELGKSMPVGSSRDGTPNDQMGAVQAEAYASTKLDGDVGAEAQDGGGS*
>VIT-214s0060g00240.1
MGRHSCCYKQKLRKGLWSPEEDEKLLMHITKYGHGCWSSVPKLAGLQRCGKSCRLRWINYLRPDLKRGAFSQQEESLIIELHAVLGNRWSQIAAQLPGRTDNEIKNLWNSCIKKKLRQKGIDPNTHKPLVEAENGQDKLPNSDKSNEKANELNLVEAENLKPLSTAAEQYPVEVSPSSKINSSSNGNNLTPPQPTQEFFLDRFVTSHESSTTSCRPSGLVGHFSFQQLNYGPNIGLSVNPNATLSFNPNSRSPEIISEFSSSMTPTILPSMLSTILPTPTSIKPSISLPSSNPSIGSFDVNGVQNWEVGTFSNNASSSNGSRNSIELQSNSAFFENNFFSLGLADCGKSDKENQIHMLEGDPEDIKWSEYLHTPFLLGTTLQNQSPQPIYSETKPGIHFTTDGSSTGWHQNQQEQPIQASADIYTKDLQRLGVAFGQIC*
>VIT-214s0066g01010.1
MALDTSSKHKFSNLPNTFLENPIKPHLRNGFSIGGSSSKLLSQHNSHHLIGNSHFNIEGSSMNPFSGLQNPLLNRYESLHHHSSGDTSTYGAMGAAPPAATGATGVVKELQSKGLLNCSQGMNQAYWPTIFEESGNTSLVEDFWCITPGNGYEKKVDLKKKKKRRVQKRKASKLRKKLNVVKGQWTPQEDCLLIQMVLNYGEKKWSEIAKHLNGRVGKQCRERWHNHLRPNIKKDPWTEEEDRILIQAHIEIGNRWAEISKRLPGRTENTIKNHWNATKRRHLSARSCNGPKSSLLQNYVKQVFSLPGATDHYEPNVHSEPNISVPNAMNNQQVRQQGSSSQYWAEEQLVPTCYNGAIDASFDAKTFWENCGLVNCNSSESYSTIGSLLEETPTGNSMIAEGAIMGLEMPVDMDTLMQFGVNKEVSLLETIANLNL*
>VIT-214s0066g01090.1
MLYKSHRNLYWFIAFLLCPSLSFPKMDKKPCNSQDAEVRKGPWTLEEDLILINYIANHGEGVWNSLAKSAGLKRTGKSCRLRWLNYLRPDVRRGNITDEEQQLIMELHAKWGNRWSKIAKHLPGRTDNEIKNFWRTRIQKHIKNAETFTAQSSDQTHDQATTSQVMGAAHVADSYSPPSYPANLEAFPGPSSAESNDNFWTMEDIWSMQLLNGD*
>VIT-214s0066g01220.1
MEEVNQYKKGLWTLEEDKILMDYVKEHGKGQWNRIAKKTGLRRCGKSCRLRWINYLSPNVKRGDFTAEEEDLIIRLHKLLGNRWSLIAGRVPGRTDNQVKNYWNTHLSKKLGIKKKNNGANVSSTLTNTREMQKGSEPLMNSSSSPSCGSSRGAAEAKANEGTLQQSLEAPDWHDQLVIGEGYLDSFWAINDDLELTTDSIMEFLNGCSLDLGRHGF*
>VIT-214s0066g02180.1
MVRPPCCDKLNVKRGLWTAEEDAKILAYVSKHGIGNWTLVPKKAGLNRCGKSCRLRWTNYLRPDLKHDSFTPQEEDLIVNLHKAIGSRWSLIAKELPGRTDNDVKNYWNTKLRKKLTKMGIDPVTHKPFSQILTDYGNISGLPNTATRMGSFSRGLNNASVSVSGLSYTNMNDLKPLVEQFQVLNQETVQPHFFSEVPSSSSSSSSCSNVTQLSSPQSFPCQPSQAQFTPSSPFSWNDFLLGDPFLPTDLQQQEECDPRGTFSSTSPSLVTQNEFPYCKFNGLGYKDSNAFQYGATTGDDMGNSHKASSSPASSFVESILDRDSEMRAKLPELLGESFDYLIMNTLERSSVSFRRQGSSGRIWDNQFQAIGQKADVPQAAAMATRKRQEVTFQEMENQTPRSRSGNSTPPPSNSRDKGQRCAFSAVFGRCIGTRTP*
>VIT-214s0083g00120.1
MKERQRWQPEEDALLRAYVKQYGAKEWNLISHRMGKSLDRDPKSCLERWKNYLKPGIKKGSLTLEEQNLVISLQAKYGNKWKKIASEVPGRTAKRLGKWWEVFKEKQLKQLHKTTHLRHDHSDSPSSNAVAAASASSPDHGKYDHILETFAEKYVQPKLLAFQPLPLPIMPNLSLSDPPPVLSLGSVGISDAGVPVGSTTPSPVLPAWMNATNMGSTTSSISSSSSTPSPSVSLSLSPSEPAVLDPVHPEASRLMPVQQMGTLIQYCKELEEGRQNWVQHKKEATWRLSRLEQQLESEKSRKRREKTEEIEGKIRCLREEEMAHLGRIESEYREQLIAVQRDAESKEAKLMETWCSKHVKLAKLVEKIGIHTPTQAFTLPKDLH*
>VIT-214s0083g01060.1
MVGLMGWGSVPVQGWRKGPWTPEEDKLLSEYVSSHGEGRWSSVARCSGLNRSGKSCRLRWVNYLRPGLKRGHITTMEEGIIIELHALWGNKWSTIARYLPGRTDNEIKNYWRTHFKKNQKQQKPKAQQPLEPKLQQQQQQQQEDHEIKLENGKMGEAQGKQEAISMEDQCLPVMYQEIDDHQARQQVASMYPTILEDLCLPVTYQDHLQGEDQGLWGGLWNLDDTIDHTISGGGNSSQNYYNGGYIF*
>VIT-214s0108g00830.1
MGRPPCCDKIGVKKGPWTPEEDIILVSYIQEHGPGNWRAVPTNTGLLRCSKSCRLRWTNYLRPGIKRGNFTDHEERMIIHLQALLGNRWAAIASYLPQRTDNDIKNYWNTHLKKKLKKLQTGSSSDGHSRDVSLASQSISRGQWERRLQTDIHMAKQALHEALSLEKPHSSSDQLNPTNGYQTCTRPGQASSYASSTENIARLLEGWMRNSPKQARASSATTQNSFINTAGTDSTSSEGTPSAANNEDIELTEAYEMLFGFDSLDSSNSEISQSKSPEASFFQEESKPDLSDQVPLSFLEKWLFEEGGAQGKEDLTDISLDESPDFF*
>VIT-214s0108g01010.1
MEVPLAFQVCEPHFLVGVMGVGITYFEVVLMLQPSDGVKIEVRASQGGEEVKGREEKRGEGSVVVWVSVKKPTLVLAASKLDSTFCHQENDGMAKQCHIYKPFSPSSSMGVFEDMGSLSISPSYGAYCCKSSDQRGLHMGFPLMGNCSSSLDDTQNSEGGGGDGKGSETSDGFGENSGVAMEIINKGINLNEERPNESSGLDGGQSKLCARGHWRPAEDSKLRELVALYGPQNWNLIAEKLEGRSGKSCRLRWFNQLDPRINRRAFTEEEEERLMAAHRWYGNKWAMIARLFPGRTDNAVKNHWHVIMARKYREQSSAYRRRKMNQAAHKKLEVGGGSYVCRDTSIRTEHNSLNVCNGNNFIKSSHHFPFAAHMGGGGSIINGSHMTSSEEAVSSGGGDWLVGASSSSNTMLPPHHTGPCPSQTPFHFLSDSVASTSQVSVSEPSSSTSAAENMANTHFEATISPPFIDFLGVGAT*
>VIT-214s0219g00050.1
MGRQPCCDKVGLKRGPWTIEEDHKLMSFILNNGIQCWRMVPKLAGLLRCGKSCRLRWINYLRPDLKRGALSEVEENQIIQLHSRLGNRWSKIASHFPGRTDNEIKNHWNTRIKKRLKQLGLDPVTHKPIEEKDEVNEKNDTVPDSASSKQQEERNGERGDTLDTVQEKQTGGEMTSHEASTDDLLNEMLDGSSDLELGLLMNQQTKTSSNTYSPSFSLEDSLNPSMAESSSLQDDCLQQWVDCTVDSLLSWDNFNHLEQELFFLENSH*
>VIT-215s0021g02040.1
MEGEREEIKKGPWKAEEDEVLINHVNKYGPRDWSSIRSKGLLQRTGKSCRLRWVNKLRPNLKNGCKFSSEEERLVIELQAQFGNKWARIATYLPGRTDNDVKNFWSSRQKRLARILQTPSSSPSSSQSHKNPGEVPFLHDFPTLEVPNFSASMEEDLSSKSSYIDNSEMIKLVGLPDMVEPNLPALETNLFQLQFNHADQKTPCMESQSQFPFPHLPQPQPALTLSPESQELVARLDDPNFFDVFGDRDVSQELGNGAQFPVEPTFFELESCKSCGKRKENPMTPDSFFDDFPTDMFDHMEPLPSPSEW*
>VIT-215s0046g00170.1
MGRAPCCSKVGLHRGSWTAREDTLLTKYIQAHGEGHWRSLPKKAGLLRCGKSCRLRWMNYLRPDIKRGNITPDEDDLIIRLHSLLGNRWSLIAGRLPGRTDNEIKNYWNTHLSKKLRSQGTDPNTHKKMTEPPEPKRRKNTRTRTNNGGGSKRVKISKDEENSNHKVHLPKPVRVTSLISMSRNNSFESNTVSGGSGSSSGGNGESLPWPSFRDIRDDKVIGVDGVDFFIGDDQGQDLVASSDPESQSHMPPTDNSLDKLYEEYLQLLEREDTQVQLDSFAESLLI*
>VIT-215s0046g03190.1
MGRTPCCDKRGLKKGPWTPEEDQILVDYINKNGHGSWRSLPKNAGLLRCGKSCRLRWTNYLRPDIKRGPFTTDEEKLVIQLHGILGNRWAAIASQLPGRTDNEIKNLWNTHLKKRLLGMGLDPQTHEPSATSCGPIAKPPSSPSTRHMAQWESARLEAEARLSRESLLSNPPPPPLGRNNDSDYFLRLWNSEVGESFRNKGQKPTCQSPVSQASSSTKCGSVSGVTTMETCPTVSNKIEDTPQNAMAGSDCSSTNELEDSSDTALQLLFDFPVNNDMSFLEGNLDTYPTFPAMLSESSFISL*
>VIT-215s0048g02120.1
MVLEWSEFYDIVWYYCIYRRVTGPARRSTKGFWTEQKDRVLAYAVNKFKGKNWKKIAECVTGTTDVQCLHRWQKVLDPNLVKGPWTKEEDDLIIELVGKQGNKKWAEVAKCLTGRIGKQCRERWHNHLNPAINKAPWTKEEELVLIQAHQKYGNKWAEIAKILPGRTENSIKNHWNCSLKKRLNLNASAFHLPGFPTNNLDSLKMERETENGATQVVKQSLGTTFSLDKQMESQSSVDTHLDLAVGYSSGKESHLPPFKKVNCRFPKREAIGPMKPPFQTIFDKKEVPECDLASGRCQDSAVNDKPSRDPHIKANKLNESCSISLRDQLTLWHSAKPGEHSPPLPHSGCIPPSSNSPLDEIGCNGKTNVLPHKMDLPVSAKRSLQPPKRMSKLLSTDSSGAIDSGSRGQSKNFFPSTQTHEVNGTNEHTEKCLNLEDKNLGGLCYEPLNLEGLNTFLQSGTFPRSDSYIQQSSSPVSSYTPASNGKGISGSCSSPESILRSAARSFKNTPSIIRKRNRTPIETDNANNNDGTGTEEKTDSKVLPKVKQLFLSPPKSQKLDPSSVVKLVEKRLEYAFDKEQD*
>VIT-216s0013g01570.1
MASGMHVGVNKKMVSKTKSIMEIWSEPTSTPTFFLKSVLTSPLILFFPFFILLGPRRRHGETSSWKNVPTRAGLSRSPKSCRLRWNSKLKPGINEKPFSEEEEATIIELQKQHGNKWATIAKCLPGRTDTGIKNFWNNHLKKKLSKKETPSLVTQTPWPQLLDTADLLTCALNDPRDEVSKLHSDASFAWNPRHGHGLHPTDEELLTSPSPLPPQTPSFNYQQTMEDPQVCTRNPDGIGSRPASIPNTSSIPAPVSASLEPSKADQVEEIVEGHPS*
>VIT-216s0022g01210.1
MVHQLWGLGSPKNCCASAIIIPPPSEASLVMGRQPCCDKLGVKKGPWTAEEDKKLVTFILTNGHCCWRALPKLAGLRRCGKSCRLRWTNYLRPDLKRGLLNEAEEQLVIDLHARLGNRWSKIAAKLPGRTDNEIKNHWNTHIKKKLIKMGIDPVTHEPLHEHVTPPEMPTLVDTEHQELSKTNDNLITSDANSSSTLENNSTDEHRPLGPASEDDPLMMSYIWSDEFLSNVSWSFLAQGEECSELGFSSTTPSEDGSSWWLDYEDFMNEDFGFNCLNEVKMETLENDDKL*
>VIT-216s0039g01710.1
MARSPEESGLKKGPWTPEEDQKLVEYIQRHGHGSWRALPKLAGLNRCGKSCRLRWTNYLRPDIKRGKFSDEEENTIINLHSVLGNKWSAIATHLPGRTDNEIKNFWNTHLKKKLMQMGIDPVTHRPRTDLNILANLPQLLAAANLSTSLVNNPWDNALRLQSDATQLAKLHLLHNLLQVLGTSPTALPPNMEAGNLFGTPSFMDHQAYEYPTSNPQLNGLIGLHPTDPAQTLSSIPSFVPPQEPGFEYQTMENSKVCAGNNNDGDELGSLYAIPALVSASPEPSTVNQKEKKIEPAHDISNPSSTSTTFEAWGELMDDEASDSYWRDLIDQASSSPWPISS*
>VIT-216s0039g01725.1
MRGRAQKQKGQERVRWSPDENKRLDEYMERHGETSSWKNVPTRAGLSRSPKSCRLRWATIAKHLPGRTDTGIKNFWNNHLKKKLSKKETPSLVTQTPWHQLLDTADLLTCALNDPRDEVRKLHSDASFAWNPRHGHGFHPTDEELLTPLLLFLLKHPVSITSRLWRTHKFLPGTQMGSVLGLRVFQMQVPFLRRFQPHWSPPRPIK*
>VIT-216s0039g01740.1
MAASQGHGRNGLKKSPWTPKEDQKLIRYMKRHGEPTRWTEVPKLARLNRCGKSCRLRWSQYLKPGIKRGNFSQDEEDTIIRLQSAHGNRWVFIATQLPGRTDSEIKNYWNTSLKKKLAKKEIPPATQTPLFQPLLAAAVFLDSCANYIRDYALRLHSDARLPNPQRHGVGFISTDPTGAFPAQGPGFNYQAMEDPTVYYPDQFGPLITNFLNTIPFPQLNQNYAGHVGSLLGNIPPATQTPIQPLLPVADWLASTAAYLRSYAPGLHSNAQLPNLHSLHNPVVQQGFGDITPDPEAQLHGVGSISTDAAGALPGQGPGFNYQAMENPTVYNHPDQFGHLITSIPNMGVLIPDPKVNNNYAADLGSLFGNVPNAGSTPALMVSESSERSMTNQVENEMTPPTEEISPLEAWLEEFLSAENGETSDSFCGDVALV*
>VIT-216s0039g01758.1
MAKHPRLFDESEVESSLGTSLELVQIPVDDALAAAVGEAGVITLMTMLCFVAVASQEHGRNGLKKSPWTPKEDQKLIRYMKRHGEPTRWTEVPKLARLNKCGKSCRLRWSQYLKPGIKRGNFSQDEEDTIIRLQSDHGNSLKKKLAKKEIPPATQTPLFQPLLAAAVFLDSCVNYIRAYALRLHSDARLPNPQPHGVGFISTNPTGAFPAQGPGFNYQAMEDPTVYYPDQFGPLNTSFLNTIPFPQLNQNYAGHVGSLFGNIPPTTQTPIQPLLAVADWLASITAYVRSYAPGLHSDAQLPNLHSLHNPVVQQGFGDITPDPEAQLHGVGSISIDPAGALPGQGPGFNYLAMEDPTVYSHPDQFGPLITSIPNTGVLIPDPKVNNNYAADIGSLFGNVPNAGSTPALMVSESSERSMTNQVENEMTPPTEEISPLEAWLEEFLFGENDETSDSFCEDVALVL*
>VIT-216s0050g00050.1
MGCNSLEKSKTKPKHRKGLWSPEEDARLRNYVLKYGLGCWSSVPVNAGLQRNGKSCRLRWINYLRPGLKRGMFTIEEEETIMALHRLLGNKWSQIAQNFPGRTDNEIKNYWHSCLKKKVVKAQEMEVHMNSQCINSNSQSIDSSTSQEKPSIQLPGFESFENMKGSSSTDTDQSIPQMLDCPRVDTQESPLPKILFAEWLSLDHIYGQLFVNSGESVISKDTLDQHDPTFQDNFTHGFLLNEESYVGELHHGLSNDSSSDMFSPQFKFESQTPGSGICDFVYGDEICSDFNMNGHVMY*
>VIT-216s0050g00070.1
MGRKPCCDKHGVKRGAWTPEEDEILIDYIKKNGHGRWRSLPKHAGLLRCGKSCRLRWTNYLRPDIKRGPFTPEEETAIIQLHSMLGNRWAAIASKIPGRTDNEIKNFWNTHLKKRLLGNHQNQQTQWSSVLEPSNAQSKSPSTRHMAQWESARVEAEARLSMESLLLRPASMSKNDSDYFLRIWNSEVGDSFRKKNGQYGVACQSPISSLSTKFRSGSSLTMQRGPAGTSTSTSTTITSKQKNMEPKSHTAYAQDMMTGSDDSSSYELGYSSDISFRLLLDFQGDNDMGFLQGLAG*
>VIT-217s0000g01890.1
MCTRGHWRPAEDEKLRELVERHGPHNWNAIAEKLPGRSGKSCRLRWFNQLDPRINRAPFTEEEEERLLASHRIHGNRWAVIARLFPGRTDNAVKNHWHVIMARRCREKSKFYAKRAAQSWINERKSISKPDRQQMIGCDTRNLSSYVENCYENMIHCTKMLEDRTQPVEFYDFLNVNTDSNRSEVIDHARRDDEEVEQEAMDHQSKAGVPFIDFLSVGSSS*
>VIT-217s0000g02650.1
MRKPCCEKKDTNKGAWSKEEDQKLIDYIQKHGEGSWRSLPQAAGLLRCGKSCRLRWLNYLRPDLKRGNFAEDEEDLIVKLHALLGNRWSLIAGRLPGRTDNEVKNYWNSHLKRKLIRMGINPDKHHVRQSISRQHPVTPHGKKDQLSNDATFLVKKTSGLPDLNLNLTLSNNIVE*
>VIT-217s0000g02660.1
MVAMRKPAGYGEKKSTKKRVGCEKKFTNKGAWSKQEDQKLIDYIQKHGEGCWSSLPQSAGLLRCGKSCRLRWVNYLKPDVKRGNFGEDEEDLIIKLHALLGNRWSLIAGRLPGRTDNEVKNYWNSHLKKKLMRMGIDPNNHRLGERASGTSKSFESRDQTSNPLISAADNNAVLDSTCGSASKTTSSLPDLNLNLNVGAPSVDEQMQLTGANSHKELEPAPFTTLLLFG*
>VIT-217s0000g02730.1
MIQDKVVVEEREDEVFWEVTKSGSFSVKSLLSILKEVRVLSVKCRWKKTLHPARHRVGRWTADEDKRLKVAVMLFGPKTWTKIAEFVLGRTQVQCRERWVNSLDPSLNWGQWTGEEDAKLKAAIMEHGYCWSKVAACIPPRTDSQCRRRWKVLFPHEVPLLQAARKIQKVALISNFVDRESERPALGPKDFLPVPEMDSVSEPQKDSQKRKRKSKVQPETEGENNAASRNVPKKKRSQKPRNGAETSSKEVPGNSNANEVDKVGGDDANSKKRKRVRKPQSRKAKCSEPIQDRPSSDLDSAMLVITNGEEVGEFAMQGCPSSDIGSAMLMITNGEEVGEFGGHDITDKGDSLVSHSKRVSTVSPESLDPRIIDVDGIETIGANDTTSRRKKSTPKRHPKMNKCAEQSGEHQDSTLNVNGAMSKKMRRAPKRPLKRKMGADQSEEHQASSSHVDSTFDGNNATSNMKKRTPKLHPRRRIYIEQSEEHQASSACLESITSGQAVGTSGGGILIEERAPKPQMQICVEATENRPDTSLHGDSRATVCQQDRPKRSRSRSRSKNKPNSEQSSGAIDVDPISSILHDDADDMTLACFINHRLPKRRLKPAKNDDQGFKVASPPV*
>VIT-217s0000g03560.1
MRIAMSTLSKSASSSSEEDAELRRGPWTLEEDTLLIHYIASHGEGRWNLLAKCSGLRRTGKSCRLRWLNYLKPDVKRGNLTPQEQLLILELHSKWGNRWSKIAQHLPGRTDNEIKNYWRTRVQKQARHLKIDSNSRAFQDVIRCVWMPRLLQKIEGSSSTSSTTSQVSIIPQSLNHADSQQHSAAAPPPVVAQAPVQGPLSINETINNLEHNEKNSSSENCTSPSICSSESMNISQISQIPDYPTSPFQAMSNSDDYSTLLKGYYNVDNSNYEMETFNLASMSAPQGDFENPVGDCPMVESNWVDSDLADSLWNMDELWQFWKLQEGAPRLF*
>VIT-217s0000g05400.1
MVRPPCCDKLNVKRGLWTAEEDAKILAHVSKHGTGNWTAVPKKAGLRRCGKSCRLRWTNYLRPDLKHESFTPQEEELIVRLHATIGSRWSIIAQQLPGRTDNDVKNYWNTKLRKKLSEMGIDPITHKPFSQILADYGNIGGLPKNGTRIGSLTRDLKNALMLKSDQSSAITSEEFSKPEAAQEIFLTNNRNSHDNPSMNLLTQLKAIKLVTEASSCIHHGNISSLSSPSSSSTCLTPKAKSLHTFSWSDFLLEDAFLSSDPQEQENMSKGNLDLQSEPNADGQRQVDPIEEMTNTVLSNGASEASSSYDSSFLEAMLDRENDMFLEFPSLLEEPFYY*
>VIT-217s0000g06190.1
MGRPPCCDKIGVKKGPWTPEEDIILVSYIQEHGPGNWRAVPTSTGLLRCSKSCRLRWTNYLRPGIKRGNFTDQEEKTIIHLQALLGNRWAAIASYLPQRTDNDIKNYWNTHLKKKLKKFPTGVDDHNQDGFSISKGQWERRLQTDIHMAKQALCEALSIDTSSSLPDLKSSNGYNPNTRPVQASTYASSAENIAKLLEGWMRNSPKSTRTNSEATQNSKNSSEGATTPDALDSLFSFNSSNSDLSLSNDETANFTPETILFQDESKPNLETQVPLTMIEKWLFDEGAATQEQEDLIDMSLEDTAQLF*
>VIT-217s0000g06410.1
MGGSPCCDTTSLKRGPWTPEEDRKLLAYIQEHGHGSWRCVPENAGLQRCGKSCRLRWTNYLRPDIKRGKFSLREEQTIIQLHALLGNRWSAIATHLPNRTDNEIKNYWNTHLKKRLAKMGIDPVTHKPSHAVLTSPNGDSKNAANLSHMAQWESARLEAEARLVKDSKLRQTQHASASAPAPAQLLNKMATRLTPPRRLDVLNAWENVGSKLKIGSSGSNRDIPSPTSTLSFLENVSTISRVESSEITGILGTLGTEIDAFGTQQCDINMTWTMESTDENANFVHLLLSRSGDGILTNGGRDGEELEDNKNYWNDIMNLMTCQPSRSPNL*
>VIT-217s0000g08480.1
MEGANGYRKGLWTVEEDRILMDYIRVHGKGKWNRIAKVTGLKRCGKSCRLRWMNYLSPSVKRGDFSQEEDDLIIRLHNLLGNRWSLIAGRVPGRTDNQVKNHWNTHLSKKLGIKKHKSKSEGSSQAQSIEAKEAHSMPSNPDSKPPSEDKNGETGPEVREDLPRSMTMLANTQDMEMGTEDYESSLWFSTGDLDLNAPSLMQFLDGHVLDFVWDGL*
>VIT-217s0000g08550.1
MDFDRKYKENLGSQPMLLPENYLKSYMGDGAFSLEACSSKAFFQDFHHLDHQFPTNASSKTLQFGVQTACLDPFDSFTYGSGMNLDVYELKPYAENVGVMENFQSNNGGGYLLHHHQRAAAADMMGLDRGRVAFNCQEIKPVNFVIPEEVCIAAENSLYKKISMSTAKNGASPAAKKTYKGRKKTHVVKGQWTIEEDRLLIQLVEQYGVRKWSLIAQMLNGRIGKQCRERWHNHLRPNIKKDIWSEEEDKILIQAHAEIGNKWAEIAKRLPGRTENSIKNHWNATKRRQLSRRKCRSKYPRQSTLLQNYIKSLNLDSRTVDYQKNPTANNPMAANNTVLRPPMNRPEISDFCPGDGVVPNFDYEEVPDFSFDANIFQENCSIDSLLNEMSSAPTGDEKGIEMENMPLDMASLLQCEVKKEMDLVEIISQVNL*
>VIT-217s0000g09080.1
MGRHSCCLKQKLRKGLWSPEEDEKLYNYITRFGVGCWSSVPKLAGLQRCGKSCRLRWINYLRPDLKRGMFSQQEEDIIISLHQVLGNRWAQIAAQLPGRTDNEIKNFWNSCLKKKLLKQGMDPNTHKPLNETEVGDGKNCTEKASLQVLQPKGLPAVPSSAAEFEQPFMVNNSSCYDGGLTEGSRVQFMNKPGFDPMSFFEFQAGVDPMGYSSNLLSQYHQTIRPFDQNQLEANSNVGFASLPGLTNFDQGNLTETDFSDNSASRMGSFFFNEAKESSSNSSNITSHPAGFQINNMGENVAFSWDAENKLEALFQYQISGIKSEELKPSSWYGDQVHSQNSEDFSNYPLTSLSEDLNGASFDVFQQM*
>VIT-218s0001g05670.1
MGRSPCCDENGLKKGPWTPEEDQKLVSYVQKHGHGSWRALPKLAGLNRCGKSCRLRWTNYLRPDIKRGKFSQEEEQTILHLHSILGNKWSAIASHLPGRTDNEIKNFWNTHLKKKLIQMGFDPMTHQPRTDDLFSSLTHLLALANLRNLMEHHSLDDHSLKIQADAIQLAKLQYLEYLLQSTVSASTNSYSPNGIANMEAFSFSSSSIPPMKENPVLSSLQLENLASFSLDSDTSQPLHHPSPLAHLTAPQVPFQTPLNSEMGQTSNPNSPWVLPSPSTTLPPLVTNLSMNHPGEGSSISSYGGGPSPYWSELFEDHLMHDDLS*
>VIT-218s0001g08470.1
MGRAPCCDKANVKKGPWSPEEDAKLKSYIEQHGTGGNWIALPQKIGLKRCGKSCRLRWLNYLRPNIRHGGFSEEEDNIICSLYISIGSRWSVIAAQLPGRTDNDIKNYWNTRLKKKLLGKQRKEQQARRGSCPKQEMKRASGNAMVSDNENLNPYWPELPVPAPIPYPNEEPRFNDHSSIRRLLIRLGGRFSDDGQPLQNGTNLQLPIDISSVQQPFDHSVNFLSSSPMNALNNPRSEFPNAEYNMEGGGLHMLQGQNSFLAELEEMACSNPQRLDGLEFLYAQDMANNKPGSTAYEQSLSWGETSSLVYPPVASNYEGLQQQGVTQEHDFDELRYPTPR*
>VIT-218s0001g09850.1
MASSKKDLDRIKGPWSPEEDEALQRLVQKHGPRNWSLISKSIPGRSGKSCRLRWCNQLSPQVEHRAFTPEEDATIIRAHARFGNKWATIARLLVGRTDNAIKNHWNSTLKRKCSSITEDMIADGHAQPPLKRSASVGAGTTVSGHNLSPSSPSGSEFSDSSAPGMASSLVYRPVPRTGPIVLPTQKIEAASSTNDPPTSLSLSLPGSDSCEVSNHLSGSDHVKIQNQILQSPAIPPVQLQQNPGSPRNIQNCELGLGMSEKPFFTPEFLAVMQEMIRKEVRNYMSGMEQNGLCLQTEAIWNAVMKRIGIGKIE*
>VIT-218s0001g11170.1
MEATNRCSSYTSSSDSSSSESSLSGKQPNKSERIKGSWSAEEDRVLTRLVERYGARNWSLISRYIKGRSGKSCRLRWCNQLSPSVEHRPFSAAEDDTILAAHARYGNRWATIARLLPGRTDNAVKNHWNSTLKKRQREQSQQMEGPSGSGSYPDMEPDPITTLSLAPPGAHGSTPEERRAESFPEGFWDAMRGVIAREYSTTTVEVEGLKQLSDTFLTLSVESMLRFQS*
>VIT-218s0001g15260.1
MEESSDDAKTCPRGHWRPAEDEKLRQLVEEYGAQNWNSIAEKLQGRSGKSCRLRWFNQLDPRINRKPFTEEEEERLLAAHRIHGNKWALISRLFPGRTDNAVKNHWHVIMARKQREQSKLCGKRSYKDVLSDSNTSSNGFRGSNSRSQQYSSANRLENSRLFEFLNPNKEGIFSISPSSSSPSWTFARSISKATNNSSSTDLLRRGGRDHFNSCSSDGIMDSQNSLDRSLYRYFSNSSAYGGYRTSTAFGFPNYKRVVSGPVGYSKLGDPHGMLKREFVNFGDNSPTFAKMIMTNQQEQEDESIKQKNIPFIDFLGVGISS*
>VIT-218s0117g00200.1
MGRKPCCDKAHTNRGSWSKEEDDRLIHYIRLNGHGFWRSLPKAAGLLRCGKSCRLRWINYLRPDVKRGNFAIDEDELIIKLHKLLGNKWSLIAGRLPGRTDNEIKNHWNTHIRRKLISGGINPKTHQPTKPITTEETNCSSALTITTTTDNTEKPQQPPPKQQPNQFPGEEEEHINLELTLALFPTPSESTAESKLRRTTTPDGPDEAFLVTKHYSNLIPKRGEKNNQHYLET*
>VIT-218s0117g00210.1
MGRKPCCDKAHTNRGAWTKEEDDRLIEYIRMNGHGSWRSLPKAAVFSRLPNGGLRFRVWFIVGLIGLLRCGKSCRLRWINYLRPDVKRGNFTIDEDELIIKLHKLLGNKWSLIAGRLPGRTDNEIKNHWNTHIRRRLLRGGIDPKTHQPTKPTTTEEGNCSSALTAATIDGAEKPPQPPPEQQPNQFPDGEEEHVNLELTLALFPTPSESTAESKLRRTTAPDGPDEDAGACVGCCQLSNEDSHQCQKCYNQDFNLTL*
>VIT-219s0014g03820.1
MGRTPCCDKNGMKKGPWTVEEDQKLLDYIQKHGHGRWRTLPKNAGLKRCGKSCRLRWTNYLRPDIKRGRFSFEEEEAIIQLHGILGNKWSAIAARLPGRTDNEIKNYWNTRIRKKLLRMGIDPVTHAPRMDLLELASLLGSSLYNSSLQLNVPAGSLGMGPMVNDDVLTLATALLSSHCENPELQLQNLLENQLRNPQVQNQFESFQGNNLQSSIQEVQACPTSSAASTPFLNETQLMQAIAEHLSQNPTDFAYQNSLPNLWQVHGGHPITAASFTNPTLSFDSIPSSITGHQTLKSNAVSNNTQNFSFDSVLSTPSSTSTPLDSSQMTYAKGSTEDERDSYCSNFLMFDIPSDLDVNAIM*
>VIT-219s0015g01280.1
MEEPSMGRIPCCEKDNVKRGQWTPEEDNKLSSYIAQHGTRNWRLIPKNAGLQRCGKSCRLRWTNYLRPDLKHGQFSDAEEQTIVKLHSVVGNRWSLIAAQLPGRTDNDVKNHWNTKLKKKLSGMGIDPVTHKPFSHLMAEIATTLAPPQVAHLAEAALGCFKDEMLHLLTKKRIDFQFQQSGAAPGNTAATYTANKQDEKDDTIEKIKLGLSRAMQEPAMLPLNKPWDSNGATSANFAGACSGFPISVPGFQYGPSPFGNEGDGSPWSQSMCTGSTCTAGDQQGRLHEKLEDENGEETGGGKEIRHSSSIFNSDCVLWDLPSDDLMDPMV*
>VIT-219s0085g00050.1
MGRGRAPCCDKSKVKRGPWSPAEDMRLVSFIQKNGHENWRSLPKQAGLLRCGKSCRLRWINYLRPDVKRGNFSKEEEDAIIKLHQTLGNKWSKIASHFPGRTDNEIKNVWNTHLKKRLVAQKNDKLYSSSSNTNPISNSPNPSPSTNNEPKEPSSSSTNSSPNIETQVDSIIFDFVGTYGMLDEVNKPGEELEIPLETDTSFWEMLDSLGSFQYNNEVEGSQSSIIIADHEQGNDNGDAAHESRSWLRYIENELGLEETSDETMETCTKIQLNGDEQPASEIISFLEDDGGKLEDNPSIIILISSNLWYDDDPFVYLKINLLNFMKLESGLVKFSTYHHRTIQFCDTQFLSVPTLGKNERIKVY*
>VIT-219s0085g00940.1
MGHRCCSKQKVKRGLWSPEEDEKLIRYITAHGHGSWSSVPKLAGLQRCGKSCRLRWINYLRPELKRGSFSAQEEQSIIDVHRILGNRWAQIAKHLPGRTDNEVKNFWNSCIKKKLISQGLDPKTHNLISSHQRNTSNKVVCSLPQPHQQPFPVFTVNQQMTDDASMEVNRLPPFVTLPPLPPTQPSLQQTMAIPNSEYQNPNPVWTAKDQSSQYTISFPCGSSIGSTPIISSSSSSSVNPFGFGFLDENLIWNAHVEPLEGPRLEQVQTHQYQDQHDQQKNKINIGEMGNDHEQKCGQDIDVSFDSSSFDLEFVESTLLSGAICRDLSSMDDLAWNF*
>VIT-219s0090g00590.1
MVANSSGAGVEDRPENGGSDAGGVALKKGPWTAAEDAILVEYVTKHGEGNWNAVQKNSGLARCGKSCRLRWANHLRPNLKKGSFSAEEERVILELHAKLGNKWARMAAQLPGRTDNEIKNYWNTRIKRRLRQGLPVYPQEVQNQSNTVNQPNFQNPPYPQSPCPPSQTLFSSSPQFKPAFSSSLSLFDPITTLSAHQTSPILTPPYQRYKRSGDTGPDFPLPFSQASLPSPLPSSSLPNQFSHISPLQLNPVTFCQNSLPILQTQFKFDQMVPPVLDFSINPELPSSQFSKKTHPYTADNMKINSSSSNCGLLDELIGQAQAMVCNDSSRRQASFGSQEEKHMLNDFELFLSGSSTNPPFVSGPQWADSTSLQPSTGKLLV*
>VVA90165.1
MGRKACCEKMGMKKGPWSSEEDRILINYIRLHGHSNWRALPKLAGLVRCGKSCRLRWINYLRPDIKRGNFTSQEEETIINLHQILGNRFLVLIFLGSRN
>VVA90354.1
MRSMIDGGVWKNTEDEILEAAVMKYGKNEWARISTLLVRKSAEQCEARWYEWLDPSSIKKTEWSREEDEKLLHLAKPLSTQWRTIAPIVGFTPSQCLERYEKLLDAACTKDKHPHPREIDPNPESKLTRPDP
>VVA90549.1
MGRPPCCDKIGIKKGPWTPEEDIILVSYIQEHGPGNWRSVPTNTGLLRCSKSCRLRWTNYLRPGIKRGNFTSHEEGMIIHLQALLGNK
>VVA90599.1
MGRHSCCYKQKLRKGLWSPEEDEKLLNHITNHGHGCWSSVPKLAGLQRCGKSCRLRWINYLRPDLKRGAFSPEEENLIVELHSVLGNRWSQIAARLPGXXXXXXXXXXXXXXXXKLKQKGIDPNTHKPISEVESFSXXXXXXXXXXXXXXXXXXSPSSSSATNQDFFLERPSDFSDYFGFQKLTYNSNLGLSVTNDPSLCSMIPAQFSPGNMAGSVYQTPICVKPSINLPQDNSSSPVSGGDHVKLAAPNWEFQTNNASNFYDNGGLFSWSSIPNSSSSSSSLVKPNHNFEEIKWSEYLNTPFFNGSTVQSQSPQQNYIKSETDYLPNVSNMTDPWSQSQNENLGTSEASDVFSKDLQRMAVSFGQSL
>VVA90640.1
MRIMIKGGVWKNTEDEILKAAVMKYGKNQWARISSLLVRKSAKQCKARWYEWLDPSIKKTEWTREEDEKLLHLAKLLPTQWRTIAPIVGRTPSQCLERYEKLLDAACTKDENYDAADDPRKLRPGEIDPNPESKPARPDPVDMDEDEKEMLSEARARLANTRGKKAKRKAREKQLEEARRLASLQKRRELKAAGIDGRHRKRKRKGIDYNAEIPFEKRAPSGFYDTVDEDRPADQVKFPTTIEELEGKRRADVEAQLRKQDVARNKIAERQDAPAAILQANKMNDPEAVRKRSKLMLPPPQISDHELEEIAKMGYASDLLAENEELTEGSAATRALLANYSQTPRQGMTPMRTPQRTPAGKGDAIMMEAENLARLRDSQTPLLGGENPELHPSDFTGVTPRKKDIQTPNPMLTPSMTPGGASLTPRIGLTPSRDGSSFAMTPKGTPFRDELHINEDMDMHESAKLERQRREEARRSLRSGLTGLPQPKNEYQIVAQPPPEDSEEPEEKIEEDMSDRIAREKAEEEARQQALLRKRSKVLQRDLPRPPVASLELIRNSLLSANGEKSSVVPPTPVEDADEMVRKELLQLLEHDNAKYPLDEKAEKKKGGKNRANSSASQVLAIEDFEENELQEADRMIKEEGQFLCVSMGHENESLDDFVEAHNTCVNDLMYFPTRNAYGLSSVAVNAEKVAALQVEMENARKKMEEDEKKAEHMKAKYKTYTKGHEKRAETVWSQIESTLKQIEIGGTEVECFKALKRQEEMAASFRKKNLQEEVAKQKETEQKLQARYGNLLSTLEKAEEIMVGFRAQALKQTDVGDSQKLKEAKPTTGEEEDVAVAMEASA
>VVA90759.1
MNIIRTEFADCKTLKQXXXXXXXXXXXXELRRGPWTVEEDMKLINYISLHGEGRWNTLANSAGLNRTGKSCRLRWLNYLRPDIRRGDISLQEQFIILELHSRWGNRWSKIAQHLPGRTDNEIKNYWRTRVQKHAKLLKCDVNSKQFKDTMKHLWMPRLVERIASSQNVEITPNRYSHYENSNMTTATSSTSSESMGSSLYGTNQMEYGTLDQMTNCGGSTWFNGGDTSANLWSVDELNNWLLQ
>VVA91296.1
MELQEDVILRDQITLHGTENWAIIASNFKDKSTRQCRRRWYTYLNSDFKRGGWSPEEDMLLCEAQKVFGNRWTEIAKVVSGRTDNAVKNRFTTLCKKRAKHEALAIENSNKRILFLDGISTPRKAENEAPIAKRTRRSHILDLTDMSDYGKVDQSCVNQQIRSPFSVLARNATGIDDSLEEHNQTSNVKESDGEGMFLKKDDPKVTALMQQAELLSSLAQKVNADNTEQSMENAWKVLQDFLNKGKETDLFRYGIPDIDFQLEEFKDLVEDLRSGYEDNQLSWRQPDLHDSPASSESSSGSTIMLDQSGDRTQQPLADTHKQDREELLSTCDIPKNPDQFSSPVQVTPLFRSLADGIPSPQFSESERSFLLKTLGIESSSPCPSANPSQPPPCKRVLLHSL
>VVA91721.1
MMCSRGHWRPAEDEKLRELVEQFGPHNWNAIAQKLSGRSGKSCRLRWFNQLDPRINRNPFTEEEEERLLASHRIHGNRWSVIARFFPGRTDNAVKNHWHVIMARRGRERSKMRPRGLGHDGAVAATGMMSYNDCDKKSRLPTVTTINYPYQFSHINHFQFLKEFLTGKIGLRNSNIPLNEGAIDQTKRPTEFYNFLQVNTDSKKPEVIDNSRKDKEEDVDPRSHNHNENCVPFFDFLSVGNSAS
>VVA91785.1
MVRTPCCKAELGLKKGAWTPEEDQKLLSYLNRHGEGGWRTLPEKAGLKRCGKSCRLRWANYLRPDIKRGEFTEDEECSIISLHALHGNKWSAIARGLPGRTDNEIKNYWNTHIKKRLIKNGIDPVTHKGIVSKSEQLPEKQNVTQTTTRFLNRVANRFGKRINHSVLSEIIANKSTSSSFTPTSNLLFQMAVATTPVSSVFDVDGNVNPMSSSSTFSDCSVNDPQMYFDSFIEDTIGFSKFLNDEDFMALEDSCVENNLFTEELARFLQGDETDVVDVTPVYERQDIFEEIETWCNNG
>VVA91803.1
MGRATWFEADGTKRGEWTEEEDQRLVAYIDQYGIGDWRFLPEKAGLRRCGKSCRLRWFNYLRPGIKKGKFTPQEEEDIIKLHAILGNRWAVIAQQMPSRSDSDIKNHWNSCLKKRLEKNGIDPMTHQPIVNNLTVKTPSINSECGGSSSSSSGSARLLNKIASGISSRQHGVDRIKNIFSDPRMTTSINGNQEEELRKDHGNTIATDDQEDDFLMWDEKEMRRFMEETGVMECQTTSYNDGVYNSCLDFASPYGVYETDQLDDYLFR
>VVA92205.1
MGRSPCCEKAHMNKGAWTKEEDQLLVDYIRKHGEGCWRSLPRAAGLQRCGKSCRLRWMNYLRPDLKRGNFTEEEDELIIKLHSLLGNKWSLIAGRLAGRTDNEIKNYWNTHIKRKLLSRGIDPNNHRPINESPNGVVEALQFGFSGPDQQMTVKPEPVVLDREEGXXXXXXXCTSSGTTSEKNIPTTEDDWVLNLELSVGPATSYRHESTRKANLDSAESTRRWGSSELFETQAAVCLCCRLGFRNESCRNCRISDVTTSIWESKIL
>VVA92372.1
MFMSENQRWLDEIAAARREASSWDFPFNDINVHRHCNTSHEFDILKSPLGDNEEQSNNHNPNYXXXXXXXXXXXXXXXXWSYSSSKPSILGRGHWRPAEDVKLKELVAIYGPQNWNLIAEKLQGRSGKSCRLRWFNQLDPRINRRAFTEEEEERLMQAHRLYGNKWAMIARLFPGRTDNSVKNHWHVIMARKYREHSSAFRRRKLMINNNALKPHHPNPSPNFHSFISTNHYFTQPFPEFNLTHHLVNNAPITSDQSQLALPFHCFQGYESNETPMVVSVFGNQMMVGDNVGATSDALYNFPYADSTSQEKSETNEPMNWIGMEVVDEEVVEKAKQQPHFFDFLGLGTA
>VVA92470.1
MSNITKNRSNGNEEGAEQRKGPWTLEEDTLLTNYISHNGEGRWNLLAKSSGLKRTGKSCRLRWLNYLKPDIKRGNLTPQEQLLILELHTKWGNRWSKIAQYLPGRTDNEIKNYWRTRVQKQARQLNIDSNSHKFVEAVRSLWVPRLIHKMKDNTYTNTKASPPDSLGPILQDKGFTHESGFNNIDCSTSISMSQDLHKISQFMDLSDLETTSSLYFDGSQGRSSQCVSEDYSSFPCLEGDYMVATMGNSGILQMQDCYMADSTYEEDVTQDPMWNMDDIWHFKEYAYLS
>VVA92623.1
MSKMKYEEGPKQRQRKGLWSPEEDKKLTSFILSHGHACWTTVPIKAGLQRNGKSCRLRWINYLRPGLKRGMINAEEEETISTLHSSLGNKWSQIVKYLPGRTDNEIKNYWHSHLKKRWLKSKPQIQTSISSSEAHVACARRNPETLISFQKLPEKTSSSPSKESKSSVPEMPRLFFSEWFSSLDPHIDYDSSVLVDSKHNQAPNYEEVCDGDRFHYNDLMIKNSNWTLNDVVFGSKFQNQEHMIDKEDSHCNSFGDFLTSSTMT
>VVA93572.1
MGHHSCCNQQKVKRGLWSPEEDEKLIRYITTHGYGCWSEVPEKAGLQRCGKSCRLRWINYLRPDIRRGRFSPEEEKLIISLHGVVGNRWAHIASHLPGRTDNEIKNYWNSWIKKKIRKPHHHYNRHQPSITAVTLNTDATSTVTTVAPTTTTSTIDNLHFDGFMDSPNQLNFTNDQESNTKIQETFFTHKPPLFMVDTTLPVLEGMYSQNIITNNNNKDNDHDTQRGGRGNVCEQAFLTTNTEEWDVNLPHQQGPFQVPTMVSHLFNNSTNSNIETVLSYNLPGLVEGNVDNIVPISNAQDGDMASTFECLKKQDLSYDQWIDSQQCSSFFFWDNLNINVEGSSLVGNQDPSMTLGSSALSSSFPSSF
>VVA94172.1
MDHLCVNRYEKKGPWTAEEDRKLVNFILTNGQCCWRAVPKLAGLLRCGKSCRLRWTNYLRPDLKRGLLSDYEEKMVIGLHSKLGNRWSKIASHLPGRTDNEIKNHWNTHIKKKLRKMGIDPLTHKPLSIVEQEPIEQPLEEPTSKKKNMSETVTRLGGSLDNDQVMAINLEYGVEDVPLIDAESLELICSNSTMSSSTSTSSNSSTELQFPDFDWSDYGNNDNSNGVDNIIENNMMSLWDVDDFSSWDLLLNDYIPQSSSTFGLF
>VVA94484.1
MEKSMKEKIFKESEDAELRRGPWTLEEDTLLTNYILRNGEGRWNLVAKCAGLRRTGKSCRLRWLNYLKPDIRRGNLTPQEQLLILELHSKWGNRWSKIAQYLPGRTDNEIKNYWRTRVQKQARQLNIESNSDKFFDAVRSFWVPRLIEKMEQNSSSTSNYCCPXXXXXXXXXXSILLPSQSHDSKSIQTYTDFSGQNMGLSNTDGSTSSSTSMSDLMTLPHFMDHNTFIDNSMSFHDGYDQELGGYIPGMEDGYMGNSDISMECHVADGYSAYEDITQDPMWNMDDIWQFRD
>VVA94545.1
MEGPSKGLRKGAWTAEEDSLLRKCIDTFGEGKWHQVPLRAGLNRCRKSCRLRWLNYLKPSIKRGRLSSDEVDLLLRLHKLLGNRWSLIAGRLPGRTANDVKNYWNTHLSKKHEPCCKTWKKKRNITCTPTTPAQKIDVLKPRPRSFNSHNSCSRLKGLSQVEVIPPCHELNNNNVFENSITCNKDEEKDELVNNLMGGENMWWESLLQESQETDVLDPETTVTEKGATSAFDIEQLWSLFDGDTVELH
>VVA94616.1
MSEDLDHHRWMDQIASWDYFSLXXXXXXXXXXXYASQREEEVLRNPNLRNYKSCDKNEKTDCGSYGHSSKASVTRGHWRPAEDAKLKDLVAVYGPQNWNLIAEKLQGRSGKSCRLRWFNQLDPRINRKAFTEEEEERLMQAHRLYGNKWAMIARLFPGRTDNSVKNHWHVIMARKFRDQSSVYRRRKNMLPLKPLLNPNPHSFNDFEKNHLMLPVPCFPGYDHGNESPFMVEMLENQMMVGDYIARTHEATTFDFSNQTGKSEMFQRINEEHKPIFFDFLGLGTA
>VVA95149.1
MCSRGHWRPAEDEKLKDLVEQYGPHNWNAIALKLHGRSGKSCRLRWFNQLDPRINRNPFTEEEEERLLAAHRINGNRWSIIARLFPGRTDNAVKNHWHVIMARRTRQTSKPHRLVTSTSSSSSLVASEQIMMSCGDRKRILPADVINYPNYQFSHINHLQFLKEFFTGKIALNAKANQGKKPMEFYNFLQVNNTDDSXXXXXXXXXXXXXXXXDSDNKNKSPVPFFDFLSVGNSAS
>VVA95225.1
MVRTPCCKAEGLKKGAWTQEEDQKLIVYVQRHGEGGWRTLPDKAGLKRCGKSCRLRWANYLRPGIKRGEFSHEDEDSIIDLHAIHGNKWSAIARRLPGRTDNEIKNHWNTHIKKRLVKKGINPLTHKSLLDCVGKSSDHPETPPDKSNVHQEEDDQMSNNKTSSESSSARFLNKVANRFGKRITHNVLSDIIGNGGXXXXXXXXXXXXXSAPECEKSTSSSSTPFSSNLLTANAKSLSSSTFSNHSSDPSMYDNIFDDIDDITGFSSRFLCDVISDNDEDFLMLDETYLENPLFMRELTMILQEDKIETTSFNDSHVTPINEVGNSLQGIDNYFGSV
>VVA95270.1
MVRPPCCEKVEVKKGPWTPEEDIILVSYIQQHGPGNWRSVPTNTGLLRCSKSCRLRWTNYLRPGIKRGNFTQPEEKMIIHLQALLGNRWAAIASYLPQRTDNDIKNYWNTHLKKKLKMKLENIINKDNTDITEMSSCNNNKRIANKGQWEKKLQTDINMAKQALFQALSLDQPPSSIPPDLDSPKPHHHLSTTTYASSTENISKLLQNWTSSSSSRPNTSSLSNNRSSSTGEGGVLDHHSLFSSNSESGSVDEKLNLMSDTSVFQGESKPDFDIEAATTDNQGSLSLIEKWLFDEQGLVQCNDDQEGLIDVSLEVKNNDNHSQDLF
>VVA95832.1
MGKGRAPCCDKTKVKRGPWSQEEDMKLISFIHKFGHENWRSLPKQAGLLRCGKSCRLRWINYLRPDVKRGNFTLEEEEAIIKLHKNYGNKWSKIASQLPGRTDNEIKNVWHTHLKKRLVQSSRIDLTSDEPTSPCSNDSVSRAKEDFGKEAEDSLNRKISQESTTSVSSGGSNHSNPEDDLNIGLMFEYSEFNDIIQEVDKPELLEIPFVSDPDIWSFLDSSNSFQQSVANENSSASRAQEESDEDEVKKWFKHLETELGLEEDDHNQQHKQGTQNNEXXXXXXXXXXXXXXXLLKTYELMIH
>VVA96058.1
MEEDLILFNYILNHGEGLWNSVAKASGLKRTGKSCRLRWLNYLRPDVRRGNITSEEQLLIIQLHAKLGNRWSKIAKHLPGRTDNEIKNFWRTKIQRHMKVSSSENMKIHHCSANSQTSEMTTADQGSSSKPFDMSESFSPATTTTSFHAMEQSNDNYWNVEDLWPVHLLNGDHHQVI
>VVA96064.1
MRKKKSGEERNNEYKKGLWTVEEDKILMDYVKAHGKGHWNRISKKTGLKRCGKSCRLRWMNYLSPNVKRGHFTDQEEDLIIRLHKLLGNRWSLIAKRVPGRTDNQVKNYWNTHLSKKIEIKDQTFKPINNQMVNLADASEIFLSNVKFDNKNVLGDDILLMSEGLDLLHQGNNYTSSSLWGHHEDAFELSTLTYMMDFIDGRCY
>VVA96110.1
MVRSPCCDKAGLKKGPWTPEEDQKLLAYIEEHGHGSWRSLPEKAGLQRCGKSCRLRWTNYLRPDIKRGKFTVQEEQTIIQLHALLGNRWSAIATHLPKRTDNEIKNYWNTHLKKRLVKMGIDPVTHKHKNETLSSSSGQSKNAATLSHMAQWESARLEAEARLARESKLLHLQHYQNNNNLNKSGFTHKTSTIWTKPNEGNGDQQQQLESPTSTVTFSENLPLMITPLGIPTENRNRNNEIPPAMIEFAVSSSTSSDVTLVKEHEHDWMRQINCPTEEIEEGFTSLLLRDSTAGKNDAASVAGAVVVNESDYNYYEDNKNYWNSILNLVDSSPSDSPTMF
>VVA96270.1
MGRSPCCDESGLKKGPWTPEEDQKLINHIRKHGHGSWRALPKQAGLNRCGKSCRLRWTNYLRPDIKRGNFTAEEEQTIINLHALLGNKWSSIAGHLPGRTDNEIKNYWNTHIRKKLLQMGIDPVTHRPRTDHLNVLAALPQLLAAANFNNLLTLNQNIQLDATSIAKAQLLHSMIQVLNTNNNSTSSSSFDIHHHTNNNLFGQSSFLENQPNINSENLYDPIQNLSHIDSQPLDSFSIPIRVVSHQDDQNLIPPLISVSPDESKQSQMMIKDKEILKHNDHTSNPSSTSTFTEDHHPWRDIIDDETSDSYWKEIIEQTYSEPWPFRE
>VVA96709.1
MDEKGRSLKNNNNMEDEMDLKRGPWTAEEDFKLINYIATHGEGRWNSLSRCAGLQRTGKSCRLRWLNYLRPDVRRGNITLEEQLLILELHSRWGNRWSKIAQYLPGRTDNEIKNYWRTRVQKHAKQLKCDVNSQQFKDTMKYLWMPRLIERIQSXXXXXXXXXXXXXXXXTGSAATSSCITTSNNNQFMTYDXXXXXXXGQQFGVISNNDYITPENSSVAVSPASDLTEYYSAPNSNSNPNPEYYSGQMENSYYSDQNMVGPEMLPENYFDYSGLLEEDLTAMQEQSNLNWFENINGAASSSDSLWNIGETDEDFWFLQQQQQQFNNNGSF
>VVA96888.1
MMMRKLDNTTIRDKNKPNLACGGNNNKPKLRKGLWSPDEDEKLIRYMLTNGQGCWSDIARNAGLLRCGKSCRLRWINYLRPDLKRGSFSPQEEDLIFHLHSILGNRWSQIATRLPGRTDNEIKNFWNSTLKKRLKNNSSNNNNTSSGSSPNNSTSNSLDPRDQHVDMGGKSNPMMDGYHHHHHDDMMIVENTTHMDSSSFNFAPLVSSVGLNQLDPLISVPDHNRYHQMGNTGNVFNVNGLEDYSNTILDPISKRVSVEGEWFNLPPSENSNAIACTTSNNLNLEALDPCFNSKNLCHSESFKVGNVLGMENGSWEIENPKIGDWDLDGLIDNNSSFPFLDFQVD
>VVA96961.1
MEGEIGKRSETTESEMGFVEVEESAAIVGGGRGDGDGGYGGDAAVGEGTSGRGGKETVKGPWSPEEDAVLSLLVEKFGPRNWSLMARSIPGRSGKSCRLRWCNQLDPSVKRNSFTDVEDQAIIAAHAIHGNKWAVIAKLLPGRTDNAIKNHWNSTLRRRCTDLERGTTNIGTGNLVMEDSGFDRTTNMIASSEETLSSGGGGHVTTPLVSSEGKEDTSMEMSEEQCEEKSNGEGTSRQEVNDPPTLFRPVARLSSFDVNNHIEGSSSPHIQNQNQFQSSKQDTAMLRLLEGAYSERFVPQNCGRGCCSNNPVSSFQQTSLLGPEFVDYLDPPTFPSYELAAIATDISSLAWLRSGLESSSVRAMEEAAGRLRPQGSRGHRDRYLVSEQGKNIPNVLST
>VVA96977.1
MKQSHVGRNLSASTSSAAVAVAVAAETGILRLEAVVFESIEAASLAKSLEFPEFIEPMVWCNHCRKYVPGDRPYDGALSCNLCGRVLEDFNLSTETTFVKNAAGQSQASGNTVRSVESGISSSRERRIRIARDEFMNLRDALGIGDEGDDVIDMAARFFSMAVEQNFTRGRRSELVQASCLYLTCREKDIPFLLIDFSSYLRVSVYELGSVYLQLCDTLYLADGQNYEKLVDPSIFIPRFSNSLLKGTYDKAVVRTARDIIASMKRDWIQTGRKPSGICGAALYTAAHAHGIKCSKTDIVNIVHICEATLTKRLIEFGNTDAGELNVDQLTEENHKRSLTRKPKSNGDNVFCMHQNCKPFGYGLCESCYNEFMTVSGGIDDGANPPAFQRAEKERMEKAAKEKNEGGVGSEKQCSERGEGKKDGDDGYDEASDESGNFSDINDDEVDGYIHNEEEKIYKKILWEEMNREYLEEQAAKEAALKKANDALKASNSNCPEYARKLVEASKAAVTKSRKEKQQKRAEEAKNAPPPTTAMEAVRRMLDKKRLGGLINYDVLEELFDTSPAEKSPKRSKTETDMEKKKEEKKEVRSNEHENGENEDAKEAEEDEESYAMNTVFPNAQSNPTVQIHLKARHRIRVRWSTDQLRVPFETDKVVVFTEFRICEIWVLSGTCFTMEVTVDVKMEDQCIENKQSTAASCSSVSEGSANSFLKSPAIASPATVSSTHRRTTGPIRRAKGGWTPEEDETLRLAVGTFNGKNWKKIAESFPSRTEVQCLHRWQKVLNPDLVKGPWSQEEDDKIVELVKKFGPAKWSTIAESLPGRIGKQCRERWHNHLNPVINKDAWTTEEELALMHAHRIHGNKWAEIAKVLPGRTDNAIKNHWNXXXXXXXXXXXLTGRLPPLTAAKHGVHESVTKRSSSTLKRDYDSVAQTTRGTTDIISKPDQDEKGQLNSSVPLEEVVATPRVTNVNEYAVQSPQLPPNPEPSPENGEVTNNGYHLYNKPQIEYHMASEEDKQRIYGYDCSCSPSASPVSFFTPPPCRSNGLAPRSPESILREAARTFPNTPSIFRKRRRKVLVPXXXXXXXXXAKTEEAKEVVQKVNDDNNSSVSPDCEEKQSNGTNAYNLSPPYRIRSKRTAVFKSRQLEFISAEEEEKADDETKPSEKDKLLDHEDSQLLG
>VVA97231.1
MKTKRQIEELKRKQYQRKRDSKLVETEARRGSWNAVQSLRPNLKKRAFSQEEEQFIVEMHAKMGNKWAQMAEHLPGRTDI
>VVA97236.1
MSYTTTTVDSDDGMHSSVHYESPASANIGNGCRSKGKGSVLKKGPWTSTEDGILINYVRKHGEGNWNAVQRHTSLARCGKSCRLRWANHLRPNLKKGAFSQEEEQLIVEMHAKMGNKWAQMAEHLPGRTDNEIKNYWNTRIKRRRRAGLPLYPPEIHVEDLRWGEEYTKSNIIRVDRRRRQDFLQLGSSKANDLLDELNFAASLLPDASDLSDLVGCNMLGIGASSSWYESYMPPILPSPKTFRESGARFPICSSNIKHEFQSPEHFQNVAPQKNPRSCSISPCDVDHLPYGSQYLSDMMFPDSHTLTDGMLLTSKPLFGAVKLELPSFQYSETSAFEQWKTTPSSPHSDLLDSVDAYIQSPPSSQVEVSDCFSSCDTGLLDMLLHEAKIKTGAKHSLLLSSSEKSFGSITCTTDATQDVPRGSETQIKSGKLEDSQKNLANSEIPIPMQLNAGGISSGIVVKSEELDQVWEPKRVDITRPDVLLASSWLDHGCFGIVRDSSSMSNALALLLGGDDIGNSYAAVGSSSGQAPRGVGSCTWTNMPPVWSL
>VVA97409.1
MKRDEMGHRCCGKHKVKRGLWSPEEDEKLLRYITTHGLQRCGKSCRLRWINYLRPDLKRGTFNAEEEQIIIDVHRILGNKWAQIAKHLPGRTDNEVKNFWNSCIKKKLLSQGLDPSTHNLMASHKRSSSSNNNNIPKPSKTTSMNKNPTHDQSTTAFSITNINPPTSTKPNRLKSPNQNPIPSQTMIPINDTMSSLLDDENIMIPNWSNVDGMAIPEAPMLSSDKAAMVVDHNDDDCFNMDILFNTPSSTFDPDFASLFSSAMSIDFNPMDDLDWTF
>VVA97419.1
MVKKRAPCCDDSQVKRGPWSDEESEILRAFVLKNGHHNWRSLPKLAGLMRCGKSCRLRWINYLRPGLKRGNFTKEEEDTIIQLHQAHGNKWSKIASHLPGRTDNEIKNVWNTHLKKQLLKNNSSSSSDVTNHHASSISSSSSSSLSSLVSNEVINTEKDNQEEQFEEIFGEDMACGFEVNAPQSLEFLFEDHQIPPRPISKPDSLAIYREPDHELCSRMVETDLDDFNEWLNYFG
>VVA97506.1
MKTVSKKTTPCCTKLGMKRGPWTVEEDEILVSFIKKEGEGRWRSLPKRAGLLRCGKSCRLRWMNYLRPSVKRGGITSDEEDLILRLHRLLGNRWSLIAGRIPGRTDNEIKNYWNTHLRKKLLRQGIDPQTHKPLDANDIHKQEEEVSGDGKTLKPHSSDHTDTTISSGDGASKVSISAFGDEENNEDFGFCYDDKFSSFLNSLINDDPFDSNVPISQPLQKHNCMDEIVGTSSSLGHEKRSEDI
>VVA98075.1
MNRESLYGAGDVDDDDEEDDIGEDLEDIRRACMVPDANSDDITAKTDSVGADGGGGGGMPSDSENEDDLEMLRSIKSQLASSKDVNLCNGPPIGLSVPSDSESEDDFEMLRSIKSQLALSMDMCVPPMGLSDDDEEDAFETLRAIRRRFSAYHNFDAEGNFKNESPRKKKQVHASDNEPSSEILSRSNTYESFPDHGKSVVTVPDSGEAQAGHSDDVHEKTALEPLDQLETCQLPLLPAASSSFPESAQAFVDAIRRNRSYQKFLRGKLSKIEATIEQNEKHKKNVKIVKDFQASCKRITKQALSQRKDPRVELISARKSGPPDSSEGNDKKTFPLTLGPPENLCVSRYRMALEKYPVSVDRRNWSTEENENLAKGLKQQVQETLIYEAIDQSSDLEGPTGDINSILESIKNLVITPEMIRQFLPKVNWEQLALKDRSAAECEARWMSSEDPLINHGSWTAAEEKNLGLIIQKKSFTDWLDIAVSLGTNRTPFQCLAKYQRSLNRGILRDKWTAEEDDQLCAAVDLYGEKDWQSVANVFEGRTGKQCATRWQKTLHPTRKRVGKFNSEEDKRVKVAVTLFGAKNWHKIEQFVPGRTQVQCRERWVNCLDPKINFGKWTKEEDAKLREAIKENGYSWSKVASHMSCRTDSQCRRRWKSLYPHQVPLKQEANRLRREAIVGNFVDRESERPALAADDFLALPEMSLEPEPEVVTQKKKRKARPKKSDAECESETSSAAIERQPKRRRKGLERCSGDVCRLENENACETDSTNGGEVGLLEWHSEIQDNVKKRQRR
>VVA98589.1
MGRAPCCEKMGLKRGPWTPEEDQILISFIIKHGHSNWRALPKQAGLLRCGKSCRLRWMNYLKPDIKRGNFTKEEEDAIISLHQILGNRWSAIAAKLPGRTDNEIKNVWHTHLKKRLEDYQPAKPKTSNTKKGTIPKSQSVITKSNSMSSESDLANSPNPSLESVFSASPSTSEVSSVTLMSHEGHSNEAKVDNKSGNISTIHQDCCSFENFGVDIDESFWNEALYSQDEQNYATNLEVTGVDEIQQEFQHLGSVDNEMIFGSEMDFWFDVLARTGGEQDLLAGL
>VVB00095.1
MGKGRAPCCDKNKVKRGPWSPQEDLTLITFIQKHGHHNWRSLPKLAGLMRCGKSCRLRWINYLRPDVKRGNFTEEEEDAIIHFHKTLGNKWSKIASFLPGRTDNEIKNVWNTHLKKRLSPNSSPSSSSSSISCTDHDDDKNCDTELQEERHSCQEDSPFSSHLQENCMHTEPELHEVNELHDIELLLEHEDFDDITSTFLETDDMLFQEQPLESFPQYHHQIDHIISTEFHNTCGATQEVTNEQSFDHPHQPDNIPCGVEETNQEFDLWTQLVESSSPTPTFSPNNDEEYNEWFNFIDNQTYFDDFTLVGQVCL
>VVB01301.1
MSWWGIAEEVWRKGPWTGEEDRLLIEYVRLHGEGRWNSVARLAGLKRNGKSCRLRWVNYLRPDLKRGQITPHEESIILELHAKWGNRWSTIARSLPGRTDNEIKNYWRTHFKKKTKSVTNNAEKEKNRLLKKQQFKQQRQMELQQEQQLFQFDQLDMKKIMSLLEENSSSSSSDGGDVFYAPYQMTHSSTTSGYNNNPNSLEEQLQGRFAPVNIPESTTMMNEENAIWNRFWNLDVVDGHGGNFGGAGATAACGPRKTYLHNLVIPFC
>VVB01635.1
MRKVRHDSGDDSGLEKSFTKGPWTSAEDDLLIAYVDKHGDGNWNAVQKHSGLSRCGKSCRLRWVNHLRPDLKKGAFTEKEEQRVIELHAAMGNKWARMAAQLPGRTDNEIKNFWNTRLKRLQRLGLPIYPDDVREQAMNAAALSGHNTDSFDAHHSQESLEADSVEIPEVDFKYLQLNQSSSYYQSMLRSVPAGNLMRQRPCFFQPNMYNLMSSPCMPNRKRFREPEPAFPSMAGYDTNEQSAQLWNYPFVDTTTSEQFNGLPDSHLLGDATYSSPSGPLIHAEAEKLELPSFQCFDPQEEPGDWGTQHSNPMPALESNNNLVDSPLTEQTPSDCPSSFCDGLLESVVYGSSGEKRATDTDSDSLLLHCSLLGHHTELTAATANTTGHKSNFETDMNHFGANEKRTFFEGDWIRQLLGEDRDDTK
>VVB02406.1
MGRAPCCDKANVKRGPWSPEEDSKLKDYIQNQGTGGNWIALPQKAGLRRCGKSCRLRWLNYLRPNIRHGDFTEEEDKIICSLFASIGSRLKKL
>VVB02528.1
MKERQRWSGEEDALLRAYVRQFGPREWHLVSERMNKPLNRDAKSCLERWKNYLKPGIKKGSLTEEEQRLVIRLQEKHGNKWKKIAAEVPGRTAKRLGKWWEVFKEKQQREEKESNKRVEPIDESKYDRILESFAEKLVKERSNNVVGSVXXXXXXXXXXXXXXXVMANSNGGFLHSDQQTNPVIPPWLATSNNGNNVVVRPPSVTLTLSPSTVAAATPPPPIPWLQQQQLERGGGGGESSPGGLVLGSMLPSCSGSGEGVFLSELVECCRELEEGHRVWAEHKKEAAWRLRRLELQLESEKSCRQREKMEEIEAKMKALREEQKIAMEKIEGEYREQLAGLRRDAEAKEQKLADQWTSKHIRLTKFLEQNMGCRQQRLLDRP
>VVB02783.1
MMSPAKNPSTDFDDSADAINAAVDAELAELAKRGGESNGIGRNKAKGPWSPEQDAALTRLVYKLGPRNWTLISRGIPGRSGKSCRLRWCNQLDPCLKRKPFTDEEDNMIMSAHEVHGNKWCVIAKLLPGRTDNAIKNHWNSALKRKQADLWTNHHHQSMSNTVTPHIKKEKVRKIASSKEHLTRKEILDNEGNETRERNCKPYVYRPVARIGGVSVFYKPGYMNNQIVPRDGPLVQGSRRDSLPGKSLQSLCYEPNISSKCGHGCCMNQGNTLPSSNNSVLGPEFVDYEENSSLVLDQELVSIANDLNNVAWIKSGLNKSNFREVEQILKADDQFRLDYARAKFTGMVNNGRSSQILRQDLRALS
>VVB03589.1
MEDYERNSNSPSHEEDSDVRKGPWTEEEDAILVNFVSIHGDARWNHIARSSGLKRTGKSCRLRWLNYLRPDVRRGNITLEEQFMILKLHSLWGNSNLFKETMRNVWMPRLVERINAQTSSATCEQAESMITTDPGQRIEEPNPVGPDFVQFNTNHQGFVPVSELSATSSNSPAETLSDVQGGVVNGSVGYDPAGQPGFGEFNDWGCVGGGDNNMWTDDFWFLQDQLCHETTSYSYN
>VVB03617.1
MGRAPCCEKIGIKRGRWTAEEDQILSNYIQSNGEGSWRSLPKNAGLKRCGKSCRLRWINYLRSDLKRGNITPEEEELVVKLHATMGNRWSLIASHLPGRTDNEIKNYWNSHLSRKLHNFIRKPSISHDVTAVIMNAPPPSPRPTTKRRPGRTSRSAMKPKTLNPKIRKTKKTSAPPEPNVDVAVKAVAEEETLMMELSGGAEAELRPCDYYYGDCYDNNNNLVSINGDNGVLSFDDDIIDLLLDESEPGHVFTSCGGEVDIRDSEGTRGTSNQENLDCLQSYPSVESFLNLDNQVNDGDEFIDWDCVCEQGNDGNLWNEKEGHDSMVSWLLDGDDETTIGKSNCDKFGESLDLDEDNALVAWLLS
>VVB03921.1
MCTFKRKKKNEDDILRNQISLHGTENWAIIASKFTDKSTRQCRRRWYTYLNSDFKRGGWSPEEDTLLCEAQRLFGNRWTEIAKVVSGRTDNAVKNRFTTLCKKRAKYEAMAKENRIASCVNSVSNKRMLLPEGISTPRKAESESPLAKKMRRSHNPDLTEIKSYGDRSHIKVDSGANQQIRPPFSVLAHNAARIDSTEEQNQTGNEKENDGEAKSTQEVFLKKDDPKVTALMQQAELLSSLAQKVNSDNTEQSMENAWKVLQDFLNKSKENDLFRYGIPDIDFQLDEFKDLVEDLSSNDDSQASWRQPDLHDSPASSEYSSGSTIMQNPSGDKTQQPMSDSQTTTHEQNGGELLQDKGIVSDASVEQADLLSTSQYFLKNPNEIVPMSGDEEFNSPVQVTPLFRSLAAGIPSPQFSESERSFLLKTLGVESPSPYPSANPSQPPPCKRVLLDSL
>VVB04256.1
MEKRGGSSGGSGSSGEAEVRKGPWTMEEDLILINYIANHGDGVWNSLAKSAGLKRTGKSCRLRWLNYLRPDVRRGNITPEEQLIIMELHAKWGNRWSKIAKHLPGRTDNEIKNFWRTRIQKYIKQSDVITTTTSSVGSGCSEINDQAASTSSHNVFCKQDQVMETYSPTTTSYQQHPNMDFNYGNYPAAATTTTTDYPIPMTVDDQSGESYWGMDDIWSSMHLLNGN
>VVB04273.1
MNYLSPNVKKGNFTEQEEDLIIRLHKLLGNRWSLIAKRVPGRTDNQVKNYWNTHLSKKLVGDYSSVVKTTVDDDSPPSMFINAATTSSRHHQLNNITGKSLSASYENKPKLDLTQSDVVFATTNDPQSHFYSNNNAFWVSEDEFELSSLVMMDFASGDIGYCL
>VVB04325.1
MGRPPCCDKSNVKKGLWTAEEDAKILAYVAIHGVGNWSLIPKKAGLNRCGKSCRLRWTNYLRPDLKHDSFSPQEEELIIQCHRIIGSRWSSIARQLPGRTDNDVKNHWNTKLKKRLMKMGIDPVTHKPVSQVLSEFRNISGHGNSSETFVRNFKTEPSNNSIVTQTNSAWEMIRNTTSHHESYYNSPMIFTNPTSPEFQTTPFHFSSNSNNLLNGTTSSCSSTSSSASITQPNQGAQAPVPTFCWSDFLLSDPVLPLNSQTQGVGSSATSNLTFAQNENFNSQAESSSQKTAYKASGTSHSASSFVDEILDKDQEMLSQFPQLLNDFDY
>VVB04338.1
MVFKSEKSNRKLKSKEKQQRKGLWSPEEDEKLRSHVLKYGHGCWSNIPIQAGLQRNGKSCRLRWVNYLRPGLKKSLFTKEEETILFSLQSILGNKWSQIAKYLPGRTDNEIKNYWHSNLKKTVSWTQNETTRKTQTPSITNSLEALQCTTGKSSLINLGEPFNAQIPSFSPKLVFSEWLDQSLVMDQSPQSSYVQDLIVPEKREFVGTCDPHYSENNSLDGFVPNSDFLLDEIEFCSSFSDNFLFDGLIIEQRSVL
>VVB04387.1
MVRPPCCDKGGVKKGPWTPEEDIILVTYIQEHGPGNWRAVPTNTGLLRCSKSCRLRWTNYLRPGIKRGNFTEHEEKMIVHLQALLGNRWAAIASYLPQRTDNDIKNYWNTHLKKKLSKVNQDSHQEPDQSRDRSSLXXXXXXXXANSNSNISRGQWERRLQTDIHLAKKALSEALSPAVAPIINSTLATTTTSSSAESRRSTSAYGFLRTQETSFAYASSTENIAKLLKGWVKNSPKTQNSADQMVSTDSETKEVIKGDDGKECAGAFQSFSGFDHLKDCDSSYHQDGVSPDHETKPDITGSSTNQSQWSLFEKWLFEDSGGQIGDILLDENPNFF
>VVB04411.1
MNFSCFQEYPFDLHCRGTFNGLSENNAVSATVEEFSNXXXXXXXXXXXXXXXXXXXXGSRVCSRGHWKISEDSQLMELVAVYGPQNWNHIAEKMQGRTGKSCRLRWFNQLDPRINKRAFSDEEEERLLAAHRAFGNKWAMIAKLFNGRTDNTLKNHWHVLMARKLRQQSSSFIRRSNGSSQNPTADHKSYNLSPGTVNDEDMDFKKHSWKMLKEGTTTLKAQYLQDEYCSSRMPMQXPHHHCSAFPADSLALTLHVSIHEXXXXXXXXXXXXXXXXXXXDNTMVTIKPPAFIDFLGVGHQSSNI
>VVB04419.1
MSLWGVMGGGWGTVEEGWRKGPWTAEEDRLLIDYVRIHGEGRWNSVARLAGLKRNGKSCRLRWVNYLRPDLKRGQITPHEETIILELHAKWGNRWSTIARSLPGRTDNEIKNYWRTHFKKKTKSPTNNAEKTKNRILKRQQFQQQRQMELQQEQQLLQFNQIDMKKIMSLLXXXXXXXXXXXXXXXXXXXXXXXSSGEGVAFYVPHQITHSTTTTASAYDPNSNGYYPVAPVPIPEANVNEDNAIWDGLWNLDLEGQGGSFXXXXXXXXXXXCAPRKHCFQNLVIPFC
>VVB04451.1
MLDWGVQRXXXXXXXXXXXXXXXXXGCRKGPWTPEEDKLLAEYVTSHGEGRWSSVAKCAGLNRSGKSCRLRWVNYLRPGLKRGQITPQEEGIILELHSLWGNKWSTIARYLPGRTDNEIKNYWRTHYKKKDNSSSKQDKVKRCQPRKQLDLKPQSQPQPQNQRSKLVSQNHMNLGSEQNIDSFSYPSSIFDDQLHMHQSVAATSSDHSMIDEVHLWGSLWNLDDDDPHSFGGGSSQRTAADIAEKFNGGGIEAPSCESGDYSYNGFFRGGYIF
>VVB04650.1
MQEENRKGPWTEHEDILLVNFVQLFGDRRWDFIAKVSGLNRTGKSCRLRWVNYLHPGLKRGKMTPQEERLVLELHAKWGNRWSKIARKLPGRTDNEIKNYWRTHMRKKAQEKKRPASPSSSFSNCCSSSMTTTNTQDVSFQPRKCSSGKVSFYDTGGSTGEMNQETEDRYSMDDIWREIDHSEVNMMKPAKDIYSEQSYCLSYPTLASPSLESSLDSIWNMDADRIKVSSFETDQFPLCFKQSRSPWSSC
>VVB05066.1
MGRAPCCDKANVKKGPWSPEEDAKLKSYIETSGTGGNWIALPHKIGLKRCGKSCRLRWLNYLRPNIKHGGFSEEEENIICNLYLTIGSRWSIIAAQLPGRTDNDIKNYWNTRLKKKLINKQRKELQEVCMEQQGMMVMMKKMXXXXXXIQTTFMMRQDQTMFTWPLQELPHHHHDQVPTLVMNKTNLLSDQEDVKPSIIKNMVKNEDQKPERTNAFDHLSFSQLLLDPPNNNHLGSGEGCSMDSILSTNTNSPLLNTNHHWFGNFQAEAIDMFSGATSTSADQSTISWEDISSLVYSDSKQCC
>VVB05113.1
MADRVKGPWSQEEDEQLRRMVEKYGPRNWSAISKSIPGRSGKSCRLRWCNQLSPEVEHRPFSPEEDETIISARAKFGNKWATIARLLNGRTDNAVKNHWNSTLKRKCSGGGGEDGSFVPATEEDQDRPKKRRSVSLDSNGGVSAPVDTGLYMNPESPTGIDVSDSSMIPSPPSPPVAVQLFKPMPFSGGFALPAPIEISSSSEDPETSLSLSLPGAEVNYESKNTSSSHHNNIALMFPRFESQMKINVKERGGEEAIVGRRAEFMTVVQEMIKAEVRNYMAEMEKNTGGGGFVVGGLYESGNGGFRDSGITPKVE
>VVB05556.1
MDCKKEETLRRGPWLEEEDERLVKFVNLSGERRWDSLARVSGLNRSGKSCRLRWMNYLNPNLKHGPMSQEDKVIILQLHALWGNKWSKIARRLPGRTDNEIKNYWRTNFRKKGEAQNYGRYKNDVVGGDKIIDLRGNTGEELLCKYKETESTRKTQEHGFHEIVNKRSMENGKENNDGICERESFGVMNSPYENRISDWISDISTDQSEANHFEDNSSCHNENNSKNSLNIGSWWFQETRDFEEFSCSLWS
>VVB05800.1
MEGEETHQSEPLPLPSADSDEGISAAIEAELAELAAGGDSSGGGGGGGIKSKVKGPWSTEEDAVLTKLVTKLGPRNWSLIARGIPGRSGKSCRLRWCNQLDPCLKRKPFSDEEDHMIISLHAVHGNKWAVIAKMLPGRTDNAIKNHWNSTLRRKYADLWNSGQWVANSVTTGYIKNENVDGISNPSSKQQLPQAEIDSPPKPPQLNDVTMDDADNEPEEQVPIDSNSNAPVDGNAPVDGNPPLDSSNVFRPVARVGAFSVYNPTSQRNGYRNHNIVPCEGPLVQAAKPDSLAGKFLQSLCDEPHIPSKCGHGCSTCPAETKFSGKSVLGPEFVDYEEPCVVFNQELISIATDLNNIAWIKSGLDNTIVREAEQNLKTDHFNYNDPRVQFSGMMPRQDFFFCARS
>VVB06381.1
MKKTEATKKEEIKKGPWKAEEDEVLKNHVNKYGPRDWSSIRSKGLLHRTGKSCRLRWVNKLRPNLKNGCKFTVEEERTVIELQSEFGNKWARIATYLRGRTDNDVKNFWSSRQKRLARILHNSSDASSSSFNPKSSSNNRNKGKNVKPIQSFNPSQGFGMVEEEVITXXXXXXXXKILPYASETVDESLRLPELGINLEHQPFAFGTDLVSESQIDANQQGIIPFSPESRELLARLDDPYFYDILGPADSSEPLFGLPQPFFEPSPTPRRCRHGSKDDDDVFLDDFPADMFDQVDPIRSP
>VVB06482.1
MGRTPCCDKKGLKKGPWIPEEDQILVEYINKNGHGSWRTLPKLAGLLRCGKSCRLRWTNYLRPDIKRGPFTPEEEKLVVQLHAILGNRWAAIAAQLPGRTDNEIKNLWNTHLKKRLLCMGLDPKTHEPLPSFGLAKQAPASPTTRHMAQWESARLEAEARLSKESMLFTTPCSSGLVKTDCDHFLRIWNSEIGDSFRNLAPFDDSTTSQSPCSRTTTSSSSALQKSSTKSCGGKEIVRSGSSMCSNDLEGDSTDSALQLLLDFPISDDDMSFLEENIGSYTESHDF
>VVB06639.1
MGRAPCCDKVGIKKGRWTAEEDQILSDYIRSNGEGSWRSLPKNADLKRGNITLEEEEIIVKLHSTLGNRWSIIASNLPGRTDNEIKNYWNSHLRRKLHHFFIKSTVFNVVENAPPPPSPPQPRKRRTGRTSRSAMKPKIIQNRKNPNSHKESKNDVVLPVPAKEDALMVLSSSSVSGAEEGGLGPCDYGDNGYCNTSINGDDGVMCYNDDIFGTCFLLDEPVDDVHVLSSESNNNVVEDSEPNRGLFSTEHENNNDTIADDFGEWDFVWKDQGENLWEEKEAPDSVLSCMLEKGEMESKIRQRESTYFGEPLSLDEENEMVSWLLS
>VVB06812.1
MTKSNPSNSDLTTPTFVIDSSRGCKRVSGPTRKSTKGGWTPETDKLLMNAVCKYKGKHWKKIADRVPGRKDKKRDVQCQHRWQKVLNPNLNKGPWSKEEDDLLSELVKVNIENDKPKWSKISKQLPGRIGKQCRGRWHNHLNPTIKKTPWSREEELILVNAQMEHGNKWTEIAKLLPGRYVLNKLRQDGE
>VVB06932.1
MGRHSCCYKQKLRKGLWSPEEDEKLLRYITKFGHGCWSSVPKQAGLQRCGKSCRLRWINYLRPDLKRGAFSQDEENLIIELHAIAAQLPGRTDNEIKNLWNSCLKKKLRQRGIDPVTHKLLTDMETGTDDKSKPVEKSQQSYLVDTEGSSSTTTCSTXXXXXXXXDHLYTGNFGFQRLSLETGSRLQTGSDVGIWIPQTGTNHHHHHVDMSTEAIPSAVVLPGSMFSSGLTGYRSSNLGLNELENSFSTGPMITEQQLQESNYNNSTFFGNGNMNWGLTMEENPFTISNNSLQNHSNSSLYSEIKSEANFFGTETTNVVGMWPCNQLQPQQHAYGHI
>VVB07419.1
MDGGGETEATEVRGMKKGPWTQAEDKILTKYVEDHGEGNWNAVQKNSGLLRCGKSCRLRWANHLRPNLKKGSFSPDEEKIIIELHAKLGNKWARMASQLPGRTDNEIKNYWNTRMKRRQRAGLPLYPQEIQHHQXXXXXXXXXXFEFEFPSFEFSNQDHQNMIQYTNSCNXXXXXXXXXXXXXXXXXMKRSRPDPLVSTNPSLNPIPDSSMNFQMFSLYNNSLENDNSQFGFSLPLSSSSSSNEMCNPSQLIDQLISENSDTNNYNKKDIDAMSYSSLLMGDLHEIRPTSFPLGLELPSVQTPTHSFISNTILDHIEPPVGNSGLLDALLEESQALSRGGIYKDTRVSSSDLCDVQDKNVTMEFENRLLDHLNSSHQSSFGTNPNVHNKYNESTMVKATLDDDDELLMSLLNNFPSNTPLPEWYQTAEIQTEDSYLASPTGVFVGNHQGNGFVEPSTAPSSSVVDPIASLGSCYWSNMPSIC
>VVB07545.1
MGRAPCCEKMGMKRGPWTPEEDQILINYIHLYGHSNWRALPKHAGLLRCGKSCRLRWINYLRPDIKRGNFTPQEEQTIINLHESLGNRKTKQSSQYYY
>VVB07730.1
MMQPCCDKLGVKKGPWTAEEDKKLINFIVNNGHCCWRALPKLAGLRRCGKSCRLRWTNYLRPDLKRGLLSDAEEKLVIDLHALLGNRWSKIAARLPGRTDNEIKNHWNTHIKKKLLKMEIDPTTHQPLNKVSTEKESFDKSQKSSKAGNVRISDNKSIENDGTTTNSIDESSTITNQHSSTAEYELLGDIIYKDEDLLSILWTDDELPLVDASWSNNNAGVGGAAASADKNDISVGEIFPTWQSEEKIGESWMFLDYCQDFGVQDFGFD
>VVB07843.1
MGRSPCCEKKNGLKKGPWTPEEDQKLIDYINKHGYGNWRTLPKNAGLQRCGKSCRLRWTNYLRPDIKRGRFSFEEEETIIQLHSIMGNKWSAIAARLPGRTDNEIKNYWNTHIRKRLLKMGIDPVTHSPRLDLLDISSILNSSLYNSSQHHHHMNMSRLMMSDGHHHQPFVNPEILKLATSLFSTSQHHQXXXXXXXXXXXXXXXXXXXGYNMIGNQELQSCFPNMDQFAEFQVLMPMKTVQDSMPSFPNHEEDYSSSNFALEPFYSDFASVLTTPSSSPTPLNSSSTTYINSSTCSTEDEKESYCSIEIPDYSFDVNGFLQFQETKNHWDRVV
>VVB08561.1
MGRSPCCEKGHTNKGAWTKQEDERLKAYINTHGEGCWRSLPKAAGLLRCGKSCRLRWINYLRPDLKRGSFTEEEDHLIIHFHSLLGNKWSVIAGRLPGRTDNEIKNYWNTHIKRKLINRGIDPTTHRPLVLQEPSSQHSHLDPTTNTFNXXXXXXXXXXXXXXPEECFAFLGKHSEKTEVFTWKHEEKIECPLEEMFPDLNLKLRISLPCDHPRSSGKGSLGLMNGTECESERTRCYVVGDSSECSNIGTGYDFIAYKCYRMRKRGRFITSTVKKGLNSLLQXXXXXXXXXX
>VVB09264.1
MHXXXXXXXXXXXXLSRVCSRGHWKPSEDFKLKELVAVFGPQNWNYIAEKMQERTGKSCRLRWFNQLDPRINKKAFSDEEEEKLLAAHREFGNKWSLIAKLFHGRTDNAVKNHWHVLMARKLRKQSTSYTRKRHTPSPRNLTSSDKTEAEITCLNLQQTFNLFPGSVGDDKSYSWKMLKEETTNLKAQYLQQEYCSSRMPMQYSGHHHQFSTFSADSLALLTPHVSISQXXXXXXXXXXXXXXXLSSSEAENTMVARYFETSLPPRFIDFLGVGAS
>VVB09610.1
MGRSPCCEKAHTNKGAWTKEEDERLVAYIKAHGEGCWRSLPKAAGLLRCGKSCRLRWINYLRPDLKRGNFTEEEDELIIKLHSLLGNKWSLIAGRLPGRTDNEIKNYWNTHIRRKLINRGIDPTTHRPIQESSASQDSKPTQLEPITSNTINISFTSSASTPKVETFQERISFPGKPEKISMLTFKEEKNESLVEEKFTDLNLELRISLPDVVDRCHQGLVGEGKSKTSRCFKCSLGMINGMECRCGRIRCDVVGLGGSNGSNKGSDNIISNGFDFLGLSKKETTSLLGFRSLEMK
>VVB09874.1
MGRAPCCDKSAVKKGPWSPEEDAVLKSYIEKHGTGNNWISLPQRIGIKRCGKSCRLRWLNYLRPNLKHGGFTDEEDYIICSLYITIGSRWSIIASQLPGRTDNDIKNYWNTRLKKKLLTKQGKAFHQQLNVKFEHGTTSNRSSSPNQNQVLMFQDENTKSNQASYNQVVDPTVTSFAMEEQNMIKNPILETFSFESNKVWFDTXXXXXXXXXXXXXXPTLNSLTTSSSSIGTNSSTQMSHYTMNNNDYGDQEMFFMAGFENLPVELFDEIINNNTQEIGFHGTEMLNNNCLDHDINYFIDYSL
>VVB09928.1
MSGPTRKNMERIKGPWSPEEDDLLQRLVQKHGPRNWSLISKSIPGRSGKSCRLRWCNQLSPEVEHRAFSPEEDETIIRAHARFGNKWATISRLLNGRTDNAIKNHWNSTLKRKCSSNIGSEGQSCDFGGNGGYDGNLGDEQPLKRTASGGGVGVSTGLYMSPGSPSGSDVSEQSSGGGLHVFKPTVVTTASASGEDPPTYLSLSLPWTTETVRVNESTQVNQNNTVNDGGYTAELFPVRKEEEGAEEAKGLSGFGGEFMTVVQEMIRTEVRSYMADLQRGNVXXXXXXXXXXXXXXXXXSCMPQSVNSRRVGFREFIVNQIGIGKIE
>VVB09943.1
MSGSTRKEMDRIKGPWSPEEDDLLQTLVQKHGPRNWSLISKSIPGRSGKSCRLRWCNQLSPEVEHRAFSAEEDDTIIRAHERFGNKWATIARLLNGRTDNAIKNHWNSTLKRKCSGGGGGVMSVEGYDGNLTDEQPLKRTASGGGGVVSTGLFMSPGSPSGSDVSEQSSGPVLPSTHVFKPTARAGGVVIDSAAKDPATSLSLSLPWVNELTQEADRGRDTVELFPVRREEEERRIYGFSGDFMTVVQEMIKTEVRSYMADLQRGHGGGNGGGSSCMVQGANRRNEGFREFIGVGKIE
>VVB10268.1
MGRSPCCEKDHTNKGAWTKEEDDKLISYIKSHGEGCWRSLPRSAGLLRCGKSCRLRWINYLRPDLKRGNFTLEEDDLIIKLHSLLGNKWSLIATRLPGRTDNEIKNYWNTHVKRKLLRRGIDPTTHRPINETKTLQDSSESRETEDSLVKILSFGPQLEKKEIFGTDLQKESCLDLNLELRISPPWQEQLHDETKLLRFGREKYSCNACRFGLGNGKECSCDNVKCQTEESSSSSYSSNDISSSIGYDFLGLNTRVLNFSTLEMK
>VVB10294.1
MGRSPCCEKEHMNKGAWTKEEDERLVSYINSHGEGCWRSLPRAAGLLRCGKSCRLRWINYLRPDLKRGNFTHDEDDLIIKLHSLLGNKWSLIAARLPGRTDNEIKNYWNTHIKRKLLSKGIDPATHRSINEPKIPKSTKTEEDQVVKDVCFVTEDQKQTKNQKRNRNGLVCKEERVEYYPVLVEEEKLCPDLNLELKISPPWQNKKHDQRREREIYTASRFYTENGLECSSDTAKCQTEDSSSISYSSIDISTSSSVGYDFLGLKTRILDFRSLEMK
>VVB10544.1
MEMSRGSNNFDNKKISCQRGHWRPVEDDNLRQLVEQYGPKNWNFIAQHLHGRSGKSCRLRWYNQLDPNITKKPFTEEEEERLLKAHRIQGNRWASIARLFPGRTDNAVKNHFHVIMARRKRESFSSTATSTFNQTWHSVLSPSSSLTRLNRSQFGLWRYQEDTSRSLWPYSLASTSRNDQLFGSSSVLNVHQEIYHERRKSKDLVDHHNYKFHEATREKKTSGEDGPSSMGDNGEKSNVTFIDFLGVGLAS
>VVB10635.1
MKREIKTPNIPEESFQGDKKGKQGRTSGPARRSTKGQWTSEEDEVLCKAVERFQGKNWKKIAECFKDRSDVQCLHRWQKVLNPELVKGPWSKEEDTTIISLVEKYGPNKWSTISQHLPGRIGKQCRERWHNHLNPGINKNAWTQEEELTLIRAHQIYGNKWAELKKFLPGRSDNSIKNHWNSSVKKKLDSYYASGLLDQCQSSTLVALQNKSVASSSSWMQSSGDETNSRPGADAEESECSQASTVFSCSQSTNDLPDEVKSANEEFYMPELPSGTEQQNTNSASHAEQYYPSFEDVKIVVPDISCEAECSNKFQNHNCSQEVRTNPTTEDQLQGVSNDAKQDLGVDCPQLLTHTMDVDGNTEALKAFQSSVRLTDQPLLPNSDTGSHQQAQTLISDEECCRVLFPDTKKDSSTSSGEQGPNMVGPQKGKGSLISQSTETHAQETGNIPALSWHPPSSEGLASHNCAPLLDSAVKDSLLVRNDSNDPIQGCHLLGATALEHTTDTNDSFINTDGRVTSHGNYDNDGIPEQQELSYIPKDSLKLVPLNSFSSPSRVNKIYFPIDDKPAEKDKGSLCYEPPRFPSADIPFFSCDLVPSNSDLRQEYSPFGIRQLMISSLNCTTPLRLWDSPSHDKTPDVIKDAAKSFNGAPSILKKRHQDLLSPLLDRRKEKRLKRAEASSLSKDFSRLDVMLDDEDDCKSSCPLDSPDDKNRCASHSEAKHNRDSASGRSDQEMISIYEDPKETLESGGVTSVTNEKGCYDGGASAKNDQETTTSYVDHNDEEIQLCSPDKTGSRPDNAKDPSNQQKRSLDTIPTGEFSPEPLYTADYIPLSAIAGNKTNTAESSVNIDFSIFDGTPFRKLLDTPSPWKSPLLFGSFLQSPKLPPEITFEDIGCFMSPGERSYDAIGLMKHLSEHTATAYADALEVLGNDTPETILKKRQLNKSIQGKENQHWPHDQLENRSQVERRTLDFSDCGTPGKGNVSSASPGGYSSPSAYLLKSCR
>VVB10994.1
MDEKARSLKINKNMVDFENEDDEMVLRRGPWTVEEDFKLINYIATHGEGRWNSLARCAGLKRTGKSCRLRWLNYLRPDVRRGNITLEEQLLILELHSRWGNRWSKIAQYLPGRTDNEIKNYWRTRVQKHAKQLRCDVNSQQFKDTMRFLWMPRLVERIQAASVSTSTSSCVTTSSEQLMITGVNNKSCMEHVGLMSNPNGYISPENSSVAVSPASDLSECHVASKGGKIGSNYNPYQDLVGQQMLWQNCLDNNGLLNGDSTAMQEQSYVNWFENINGIPSYSSDSFWNIGSDQDFWLLQQQLRNNGSFSIEKNS
>VVB11409.1
MILYNKDGGSDGGEAVVVLKKGPWTAAEDETLAAYVREYGEGNWNAVRKKTWLARCGKSCRLRWANHLRPNLRKGSFSPHEERLIIQLHSQLGNKWARMAAQLPGRTDNEIKNYWNTRLKRFQRQGLPLYPPDILPYNHVPQQQTYLRQPKTPSSTLLSPTPASSFAFRTPTPPPLCPKRSYNTAFNCNPSYTSSPTAFLVSSPAFHSPPSSYHSTYPVYSTKQELPSNQIPYSASLGVYQVSKFSGNANYDHNHHTALHISTCQLLEDVMEEAEALADSCRGPKRRQLMAAPEEDNFFSGTFRHCASSDKLCSLQGNDQTAQKEEESLQMNTMHDEDIAQLLDWGSESGENSNGQFSVITTEDNLVLDNHQLASLFPADDDNNNNTNMNPSWDNLSGIC
>VVB11739.1
MGRSPCCDENGLKKGPWTPEEDQKLIDYIHKHGHGSWRALPKLADLNRCGKSCRLRWTNYLRPDIKRGKFSAEEEQTILNLHSILGNKWSAIATHLQGRTDNEIKNFWNTHLKKKLIQMGIDPVTHQPRTDLFASLPQLIALANLKDLIEQTSQFSSIQAEAAQLAKLQYLQCMLNSSASLTSNNNSPSSILDIDQNHAMSLLNSMVSWNKDQNPGFDPALELEANDQNQGLFSLGSIINSTTQPLQQQQFHLNNSPCELPSESDPLLDHVPFNLQTPLNSEDHFMDHLVKHPNEHDQDHEDPSSWALPSLIDHKPNDVPPSLPHNIPADASSSSSYGGGDGASLYWPDFCFDESIINDIS
>VVB12036.1
MGRQPCCDKLGVKKGPWTAEEDKKLINFILTNGQCCWRALPKLAGLRRCGKSCRLRWTNYLRPDLKRGLLSHDEEQLVIDLHALLGNKWSKIASRLPGRTDNEIKNHWNTHIKKKLLKMGIDPMTHKPLNQEPNHNDNPKNTSSNPRDDISMEPKHSKTKNVETSGTTTEDESSSTVTDQNSSMSNDNIYNDEDLFSYLWSDQTTLAETSWSDSNYGVGGTLYENNISGGGADFPIWSPEGINSNDWRFLDYCEDFGVHDFGF
>VVB12178.1
MGRSPCCEKAHTNKGAWTKEEDQRLIDYIRSHGEGCWRSLPKSAGLFRCGKSCRLRWINYLRPDLKRGNFSDEEDQVIIKLHSLLGNKWSLIAGRLPGRTDNEIKNYWNTHIKRKLLSHGIDPQTHRPINDSVAVTDSKTAPSQSVLVPPQNGAVEYSFAVSPKTDNSSDNGVSTSGTTTDEDLRQNGDCYYSDNSRDRELNLDLTXXXXXXXXXXXIVGAGSSAESRPWRDPVTAARLSLL
>VVB12203.1
MGRSPCCEKNGLKKGPWTSEEDQKLIDYIQKHGYGNWRTLPKNAGLQRCGKSCRLRWTNYLRPDIKRGRFSFEEEETIIQLHSFLGNKWSAIAARLPGRTDNEIKNFWNTHIRKKLLRMGIDPVTHSPRLDLLDISSILASSLYNSSPHHMNMSRFMMDAHRRNQQQHPLVNPEILKLANSLFSXXXXXXXXXXXXLVVDHDVKTQENNTVYHQDHVNQTGVNQYQTEQFENSNTQELQSCMPPFINDMDYHFNGFGEPSLASTSTTSVQDCNIGPFNDFSTSTFVLDPSYSDKSFNFANSVLTTPSSSPSPTTLNSSSTTYINSSSCSTEDEMESYCSNLMKFDIPDFLDVDGFII
>VVB12514.1
MGKSSGSEEGEVKKGPWTPEEDEKLVGYIQTHGPGKWRTLPKNAGLKRCGKSCRLRWTNYLRPDIKRGEFSLQEEETIIQLHRLLGNKWSAIAIHLPGRTDNEIKNYWNTHIKKKLLRMGIDPVTHCPRINLLQLSSLLTSSLFKSMSQPMNTPLDFTTSNINPGILNHLTASLNNVQTESYQPNQQLQNDLNTDPTSFTGLLNSTPSVQRQNNGEYWENYLNYTGSSDQSINQVHLTGNYSSAGFVSDEINDGENFKAGWDFSSLMLPGTSSNSSTPLNSSSTIFINGGSEDDRESYGSDMLMFHHHRDQNNNALNLS
>VVB12550.1
MDLDQNKXXXXXXXPSDYPPSEINKPMNFIMPDEVSCVSADNDCYRAMSFNKTKPFLTRKLSSSSSSSSWKGKKKSTLVKGQWTSEEDRILIQLVEKYGLRKWSHIAQVLPGRIGKQCRERWHNHLRPDIKKETWSEEEDKVLIEFHKEIGNKWAEIAKRLPGRTENSIKNHWNATKRRQFSKRKCRSKYPRPSLLQDYIKSLNLAALSSTSVPARGRRRECTKKKDIVAVXXXXXXXXXXFYGQDRIVPECVFTDDFGFNEKLLEEGCSIDSLLDDIPQPAIDAFVHGI
>VVB12693.1
MGRSPCCDQDKGVKKGPWTPEEDELLTVCINKNGYENWRSLPKRAGLNRCGKSCRLRWMNYLRPDIVRGNFSDEEESTIIKLHALLGNKWSKIAGHLPGRTDNEIKNYWNTHMRKKLMQMGIDPITHEPRTNNLSPILDVSQMLAAAISNGQFGNNNLFNNSTPLEDLLKLQLIHKMLQIITPKAIPNINSVNPKPDSAINSFNTNSVNPKPEPAAAQWNAIDPHVFISQDANEESSENIWDGFEDNRLPGLVTVSQENLNTAKPGTSTTTEVYVQTRAGVIPGYYGDQILSSGSVSVSPAISGSNHPRSALHSSGSAVLEDWEKFLDDETSDSCWKSFLE
>VVB12939.1
MSSTSSSPACSPIKEELKIEIQCMENKQPTHXXXXXXXXEGRGFFHKSPEIATPATASPTHRRTSGPMRRAKGGWTPEEDETLRQAVDKFKGKKWKQIAKFFLDRTEVQCLHRWQKVLNPELVKGPWTQEEDDKITELVKKYGPAKWSVIASSLPGRIGKQCRERWHNHLNPGIRKDAWTVEEESALMNAHRMHGNKWAEIAKVLPGRTDNAIKNHWNSSLKKKLEFYLATGSLPPPATKFSVPNDFVDGDRDSKQSSAKPLKDSDSVTQTSSGNTDTNEEDGRDYINSSSALLEKATASKSIDDKEYTCSPTAVEYKPQLPSPGPISEKVGSNSKAYAERSTLRKEENGFGTPKHGNLYYKSPLDFYFPSETDLQRMYGYERGCSPAAASPVSLYTPPCYKDSGLAPTRSPESFLREAARTFPNTPSIFRKRRKVVLAGKTDDEVVVVNGGVNEADQKETLKDSSEISPAQREGLLLETPDCEDDEKIGSNGNVFNVSPPYRIRAKRTAVFKSRQLEFETAKVKHPDNETETSELASEEDKPS
>VVB13403.1
MSYTSNESDHNESPGGDNGSDCRSSRWEGNALKKGPWSSAEDDILIDYVKKHGEGNWNAVQKHTGLFRCGKSCRLRWANHLRPNLKKGAFSQEEERIIVELHAKMGNRWARMAAHLPGRTDNEIKNYWNTRIKRRQRAGLPLYPPEMHVEVLEWSQEYTESRILGGDRRHEDFLQLGSCDSNVFFESLNFVTDMVPGVSDLADMAACKFLGNGASSPRYENFMTPLMPSSKRLRGSESLYPGCSSSIKEEFPSPEHFQNTASQKILNTCSFSVPCDVDHPPYGNQHSPVVIPDSHTLTDGIVPTSTPSFGAVKLELPSFQYSEATFDQWKKSSPPPHSNFFDPIDTYIQSPPPLTWEAESDCFSNCDTGLLDMLLLEAKIRNNGTKNSLFENCASTTPSADLAEGGVSQIKSEEFDDSLKSLILSKISISTQHNADGNPIRLREKERKPVLDITRPDVLLASSWLDHGLGIVKETGSMSDALAVLLGDDIGNDYMQMSIGASSGVGSCSWSNMPPVYQMTELP
>VVB13628.1
MSRKPCCVGEGLKKGAWTAEEDKKLISYIHEHGEGGWRDIPQKAGLKRCGKSCRLRWTNYLKPDIKRGEFSYEEEQIIIMLHASRGNKWSVIARHLPKRTDNEIKNYWNTHLKKRLIDQGLDPVTHKPLSSKPSPGTPKSSDFQDDDSTPSNPDEQSQSDSTSAKSLPPSSSCNLPEISSSEKTPKNDGSLSSKKRCFKRSSSTSKLLNKVAARASSIGKILTASMEGTLMSSTTLSSSLNDEFPENSQFQMDQFDPFSQSSEYITDHMKEDIGMNIDLNNPEYDFSQFVEPFSHIEGENIGGYNQDLLMSDVSSTGVDEENMMRDITSWSNYLVDHSDFTYDLLV
>VVB13935.1
MGRSPCCDDSGLKKGPWTPEEDEKLINYVQKHGHSSWRALPKLAGLNRCGKSCRLRWTNYLRPDIKRGKFSLDEEQTILNLHAVLGNKWSTIANHLPGRTDNEIKNFWNTHLKKKLIQMGFDPMTHRPRTDIFSSLSQLMSLSSNLRGFVDMKQQQFPTDHQXXXXXXXXXXXXXXXLFQYFLQPPSMNNINPNDHFDTLNLLNSIASFKDTTTSNSLDLGFIGSYLQDFNSLPSLKTLNSNMEPPSSVFPQTFDENQFKFFNTQRENNLPLSPIWLSDPSSSNQSLLPSLDPSSGVSDDMVRNQYVIEDVNSNLTSESGASASAPWPDHLLDDSIFSDIP
>VVB14025.1
MENERIRHGAAPPLTAVDRFLYGQKNDAFCSKTQDRSIDRSIFKTTMATEIRNDNKENMMFGPRKEKYLAVNGGNRNVNGDTIVKSATRDYQKNTTCKGITKKRPCKYLIKGQWTEEEDRXXXXXXXXXXXXXXXXXXXXXXXXXXXXXXXXXXXKLIKLVRQNGERKWAMISEKLEGRAGKQCRERWHNHLRPDIKKDSWSEEEERVLVEAHTRVGNKWADIAKLIQGRTENSIKNHWNATKRRQKSKRKQKRSRNADNNSDMDALSPSAKRARVLEDYIKSIEANDKDNGENIITNTGNNVLCMSNLDQINSDGDSTSSLLDDPYDEELVFLKNMFANNQISLENIDFSQGPEEITQSSSTGFMIKSPNPNPKLYNNAVGTHHGTMASDPANTPHLASDIYLSYLLNGSASCSSPSVLSSTSSSSIEHNNYNKLLAPQADSISERREMDLIEMLSGSTQASNICFPLF
>VVB14131.1
MESECTTIISTPPEGIIEGNQKSRHGRTSGPARRSTRGQWTAEEDEVLRKAVHNFKGKNWKKIAEYFKDRTDVQCLHRWQKVLNPELVKGPWTKEEDEMIIQLIQKYGPTKWSTIARFLPGRIGKQCRERWHNHLNPAINKEAWTQEEELVLIRAHQIYGNRWAELTKFLPGRSDNGIKNHWHSSVKKKLDSYMASGLLDQYQAMPLAPYERSSTLQSAFMQGTIDENDCLSAQVEKEIENRQNASMVGCSLSARDYPNGVINMGQHFYPCENSNENEQAVYHPDQYFYPELEDISVSISEVSYDMEDCSQFPDHNVSASSSQDYHFDFQDLSDISLEMRHNMSKVQMPYTKESKESTIGAPNSTGNTDVATCINPANVLTSETECCRILFPDQESEGLSVSTSLTQEPNKVDQADPRDPMFCASASDRQISEATKSPIQSSSWSFIATAASGKETLRPAPLIISPDKYAKKSSGLICHPFEATPKCTTNANGNFICIDDPSSSTCVDEGANNSSEEDQSYHVNDSKKLVAVNDFASLAEVKPQSLPKHEPNMTNEQHHEDMGAASSLCFPSLDLPVFSYDLLQSKNDPLHDYSPLGIRKLLMSSMTCMSPLRLWESPTGKKTLVGTKSILRKRTRDLLTPLSEKRCDKKLETDIAASLAKDFSRLDVMFDESENQESIFGNRTGGIIGESESHYQILNGEGKETMHIRKPLEKAKQTCKEANLREKDASEPCVENAENLCGVLSENNTNKPVLSSPGQSVTKAEKAQLSTPRNHLQRTFMATSNKEQHSSESLCLVINSPSRARNTEGHLVDNETSNENFSIFCGTPFRRGLESPSAWKSPFYVNSLLPSPRFDTEITIEDMGYIFSPGERSYESVGVMTQMNEHTSAFAAFTDAMEVSLSPSNDNTMQKKELDKENNDPLLAERRVLDFNDCESPTKEIERVSSSYNLLKG
>VVB14291.1
MRKPEGAIATSTHQVKKMKKGLWSPEEDSKLMQYMISNGQGCWSDVAKNAGLQRCGKSCRLRWINYLRPDLKRGAFSPQEEDLIIRFHSILGNRWSQIAARLPGRTDNEIKNFWNSTIKKRLKKMSDTSNLINNSSSSPNNTSDTSSNSSSSNLDLKDIIGSFMSLQEQGFVNPSLTHIPTNNTQFQAPHMINHPCNDDFTPYADGFYGVNAGLQGELYFPPLECEEGDWYKADINNHLEDMNTNGNGAGNGNVPENMRMEEYWDLDQLINTEVPSFYFNFKQNL
>VVB14448.1
MGRKPCCDKIGLKRGPWTIEEDHRLMNFILHNGIHCWRIVPKLAGLLRCGKSCRLRWINYLRPDLKRGGFTDAEEDRIMELHSQLGNRWSKIASHFPGRTDNEIKNHWNTKIKKKMKHLGLDPSTHEPINNITDQTESDQKTNPNMCSNTNEGEEMKDQTPKNDVIAETTKTLTISDDDEELLAKTCKTLCAEEVDIESLFEGNEISISSSSFSSLYSNISRSESSSYLAEDSIEQWDLDMTDPLVPWDLFANLDDNLFLL
>VVB14514.1
MNYLSPNVKRGNFTEQEEDLIIRLHKLLGNRWSLIAKRVPGRTDNQVKNYWNTHLSKKLGIKDTKTKPSNNGEIVYQINLTNPTETSKEETKISNIHDNNNIHRDGIQEDRQGSNYLSSLWVHEDEFELSTLTNMMDFIDGHCF
>VVB14570.1
MGRSPCCDKLGLKKGPWTPEEDQKLLAYIEEHGHGSWRSLPEKAGLHRCGKSCRLRWTNYLRPDIKRGKFNLQEEQTIIQLHALLGNRWSAIATHLPKRTDNEIKNYWNTHLKKRLVKMGIDPVTHKPKNETPLSSIGLSKNAATLSHMAQWESARLEAEARLARESKLLHYQTKXXXXXXXXXGFTHKSLLTNWATKPNEDQQQQLESPTSTVSFSEMKESTKIEFVGSSTGLTLIKEPENDWINSTIHGFATTEMSEGIEEGFTGLLLAGDSIGRSFSADKNETAGESSGGGDCNNYYEDNKNYLDNIFSFVDPSPSDSPSMF
>VVB14799.1
MGRSPCCDENGLKKGPWTQEEDEKLIDHIQKHGHGSWRALPKQAGLNRCGKSCRLRWTNYLRPDIKRGNFTQEEEETIINLHSLLGNKWSSIAGNLPGRTDNEIKNYWNTHLRKKLLQMGIDPVTHRPRTDHLNVLAALPQLMAAANFNSLLNLNQNVQLDATTLAKAQLLHNMIQVLSTNNNNNPSSCSSTMQTNNNLFGQSSYLENQNLFGQSQNLSQILENDHDEHLMVRDPLESFSSPIQIDVQDDHNSLPLLVPASSQESKQAQMMIKNKDITTYNHDDTSNPSSSNSAFTQDHHQPWCETIDDETSDSYWKEIIEQTYSEPWPFAE
>VVB14983.1
MSPTLLVKDLRGKEIINGSRRFEEANNFGSPPNSHKASCKTSLTNLSLSRNHPLNKSVSVLEPEDEHEKEWVENENNLKRRGKNGINTKVCSRGHWRPTEDAKLKELVAQFGPQNWNLIAHHLLGRSGKSCRLRWFNQLDPRINKKAFTEEEEFRLLAAHRAYGNKWALISRLFPGRTDNSVKNHWHVIMARRSRESQRQRHQPSTPAPSKDAEMTVSSSCRYNHGELFGQLGKGSYVNDEDDDDDLSAVSTCTTELSLTLPSLTHQPRFLNYDNTLAPGKDGQCVQRAEVNGKYGKKMXXXXXXXXXXXEKKVEMKMKSGFYFFDFLGVGAS
>VVB15204.1
MGRHSCCYKQKLRKGLWSPEEDEKLLNYITRHGHGCWSSVPKLADEESLIIELHAALGNRWSQIATRLPGRTDNEIKNFWNSCLKKKLRRKGIDPTTHKPLIISELQSLNVIDQKLTSSATLEVVKSTGSLNPHDQSTGVSSQPGPWWFPTTPTANQNAAFCLSTAMMTPTVSDQIVSLISSMSTSSSPTPMASNFNPVPNNWEVLNYCNTVPSQTNSIYSAFFGNHYTEASQIMNNNNNPVVVDHHHHNQDMKSWASENILQYTEHNQSSETGFEPEVKPDIAKYYWRSASSLSSPNQDAATLLHDADVEVYGKNLQKLNNIAFDQCL
>VVB15727.1
MEKRVEERKTLVKRGLWKPEEDMILRSYIETHGEGNWADISRKSGLKRGGKSCRLRWKNYLRPNIKRGSMSPQEQDLIIRMHKLLGNRWSLIAGRLPGRTDNEVKNYWNTHLNKKSNSSKQNAPESISATPFIDKPVMSTEVRSHGEGERGKEGISNTWMEETNCFQYDLHIESPISHYPDTLVFVDPCFAFTDFFPPL
>VVB16049.1
MMMYGGGAGKDGGSTNHVSDGGVMLKKGPWTAAEDEILAAYVRENGEGNWNAVQKNTGLARCGKSCRLRWANHLRPNLKKGSFTGDEERLIIQLHAQLGNKWARMAAQLPGRTDNEIKNYWNTRLKRLQRQGLXXXXXXXXXXXXXXXXXXXXXXXXXXXXXXXXXXXXXXXXQMYFQPQSSQPNTPSSSPLPSPTPANANSTSSFTFHTTTANLLHPLSPHTPNTPQTPSQLSSTPPPPPLSSPLSSPRNNQYPTLPLFALPRPQMNNHNNNANFTFPRPPPLLQPPSLLLAKRYNNNNANTPLHCINRVSTAPFSPVSRDSYTSFLTLPYSSPTAQTATYHNTNNNYSSSPPFSLNPSSSYPTATSSPSFLHSHYTPSSSTSFHTNPVYSMKQGLPSNQIPQMNSFDVNNFTDNEKQNSTNIHRRSSSCSLLEDVLEEAEALAGGGGGGDRHPKRRQLTASPPNHXXXXXXXXXXXXXDNFFSVSFGQYDTSENLCSLQDLKSKEEESLQMNTMQEDIAKLLDWGSDSGEISNGQSSVVTDDNLVLDVHQFASLFPADSTAAPTATNDNNVNNNNNNCSWDDLH
>VVB16175.1
MGRIPCCEKENVKRGQWTPEEDNKLASYIAQHGTRNWRLIPKNAGLQRCGKSCRLRWTNYLRPDLKHGQFSEAEEHIIVKFHSVLGNRWSLIAAQLPGRTDNDVKNYWNTKLKKKLSGMGIDPVTHKPFSHLMAEITTTLNPPQVSHLAEAALGCFKDEMLHLLTKKRVDLNQINFSNPSPNHNANNFNQMVDNDAGKIKMDSLEHGNGIMKLWDVGNGFSYGSSSSSFGNEERNDGSASPAVVAWRGHGGIRTAVAETAAAEEEERRKLKGEVMDQEEIGSEGRRGDGMMMMRSXXXXXXXXVFNVDNVLWDLQADDLIHHMV
>VVB16322.1
MGRAPCCDKANVKKGPWSPEEDVKLKDYIDKYGTGGNWIALPQKIGLKRCGKSCRLRWLNYLRPNIKHGGFSDEEDSIILSLYISIGSRWSIIAAQLPGRTDNDIKNYWNTKLKKKLLGRQKQMNRQDSITDSNEXXXXXXXXXSPQNLSNSAMERLQLHMQLQNLQSPFSSFYNNPILWPKLHPLLQSNHDQNPKLASQGIFHPPSVDSQNNHMKLAEINNGVSPLYSENVEQSLNPTQDFQPNFGFSQDLRLDTHHHNMELMNRGGSKELFQVSNEFELTNGSSWWSEEVELERKTTSSSSWGSASVLDQTSEGMVMLQDYAQMSYHSV
>VVB16519.1
MEGRRLAHGAAPPLTAVERFLYGQKNDALSSKRQESSRDRPIMKSKMSIEIRSDNKENMTFAPRKEKHLVLNGGNRSPIGDMVAKGATRDYQNSTKKRPYKNLIKGQWTTEEDRKLIRLVRQHGERKWAMISEKLEGRAGKQCRERWHNHLRPDIKKDGWSEEEEKILVDAHTRIGNKWAEIAKLISGRTENSIKNHWNATKRRQNSKRKHKRQSNADNNDSDPSPSAKRPCILQDYIRSIESNDFNKDVDKNKNENTISVLSTPTLDQIYSDGDSASSVLGDPYDDELIYLQNIFTNHPISLESIGLTQSSDEVSQSSSSGSMINNPNPNFHNNVETHHHDQAKVTLPANTPHLASDIYLSYLLNGTTSSYSNSHFPSSSLSTSSTTVEHGGYNEFLAPQASSTSERREMDLIEMLSSSFQGSNICFPQF
>VVB16633.1
MGFCSKSFRFEGGGRNIRIGLNRTGKSCRLRWVNYLHPGLKRGKMTPQEERLVLELHAKWGNRWSKIARKLPGRTDNEIKNYWRTHMRKKAQEKKRPKSPTSSSSNCGSSSMTTTTTQDTGGSNGKMNQECEDGYYSMDDIWREIDQSGENIVKPVRDIYYSEQSCYLNFPPLASPAWESSLESIWNMDADESKMSSFDIDQFPLSFEHGRSSWSSSLAD
>VVB16781.1
MGRAPCCDKTKVKRGPWSPEEDSKLRDYIEKYGNGGNWISLPLKAGLRRCGKSCRLRWLNYLRPNIKHGDFSEEEDRIIFSLFAAIGSRWSIIAAHLPGRTDNDIKNYWNTKLRKKLMXXXXXXXXXXXXXXXXXXXNPNDQDVKRPVTPSTTIPPSSYNPYVENPNQNPTKYLISNINGFEADAQEILPFINPSYPQDFSLSDSDNNIISGTSGFLLSQNMCDHYTNHNSFFSDVNGKRPEXXXXXXXXXXXXXVNHHIDQRTKGYNGDFTQGYYNNYINGHGDLKQMISGTDTNSNINRGGSGSSSSSISNLAQNKSSGSPLQHKCLPDFYS
>VVB17375.1
MGKMTKSGERPKQRQRKGLWSPEEDQKLKSFIVSHGHACWTTVPILAGLQRNGKSCRLRWINYLRPGLKRGTFSAEEEETILTLHSSLGNKWSRIAKYLPGRTDNEIKNYWHSYLKKRWXXXXXXXXXXXXXXTESSTSLLSCGKRNPETETLDHVISFQKFAEKPSSSPSQECNRNMMMNNNSNNLPKLFFSEWISSSDPLIDYSSAFTDSKHINQTREQMDDEELMMINNSYALLEDVMLHTEFPQPDHAIANYYSSGDFYINGNQNYD
>VVB17540.1
MVRTPCCKEEGIKKGAWTPEEDQKLIAYLQLHGEGGWRTLPEKAGLKRCGKSCRLRWANYLRPDIKRGEFSPEEDDTIIKLHALKGNKWAAIATSLAGRTDNEIKNYWNTNLKKRLKQRVLDSTTPKPINLTGKTGLEPKNHKPVYSSGPARLLNRVASKYAVDLNRDILTGIISGNTTIIAENSQNSGEVYSPTSTLVNSSVLIKPIPYTASTSSGFSDNCSLSDDLTDFLNNEEISDVYSTVDNFELMEELKGILSYGGSGNGGLEDSPEFLDSWNVEDNMDLENFVSSLDSKVGVFF
>VVB17615.1
MSRKPCCVGEGLKKGAWTTEEDKKLISYIHDHGEGGWRDIPEKAGLKRCGKSCRLRWTNYLKPEIKRGEFSSEEEQIIIMLHASRGNKWSVIARHLPRRTDNEIKNYWNTHLKKRLIEQGIDPVTHKPLASNSNPTVAENLRSVNADKQHSPSSSMPSXXXXXXXSGSEMSKSSSSDGKPAQGGSLSCKKRFKKSSSTSRLLNRVAAKATSIKDILSASMEGSLTATTISHASFFNGFSEQIRNEEDNSNVSPTNTFDEFDPFSQSLLYTEQEINATSDLGIDQGYGFSYFLEKLGTDNPKEEKNMSVEYGQDLLRSDVSQEVSSTSVDDQDNMIGNFEGWSNYLLDHPDFSYDTDSDSLEKHFM
>VVB17685.1
MGGRKPCCDEVGLRKGPWTVEEDGKLVDFXXXXXXXXXXXXXWCWRDVPKLAGLRRCGKSCRLRWTNYLRPDLKRELPGRTDNDIKNYWNTHIKRKLIRMGIDPNTHRPFDQQKVNEEEERILVNGQNPRSESEVPLVLHNDTSASGNVNQLADVDGDDQPWSFLMENDGGGAGVAGELTMLLSGDITSSCSSSSSLWLKYGDLGYEDLEFGCFDD
>VVB17709.1
MGRPPCCEKIGVKKGPWTPEEDIILVSYIQEHGPGNWRSVPTNTGLRRCSKSCRLRWTNYLRPGIKRGNFTEHEEKMIVHLQALLGNRWAAIASYLPERTDNDIKNYWNTHLKKKLKKINESGEEDNDGFSSSNTTSQKQHQSSNKGQWERRLQTDINMAKQALCEALSLDKXXXXXXXXXXXXXXXXVIIPQNIPSFSSALLDRCYDPSSSSSSTTTTTTSNTNNPYSGVYASSAENIARLLQNFMKDTPKALTLTSSSPVSETGPHAAAASEEGGEVFEKSFFSFNSMEETQALTQETSFFHDQESKPAITMEQDLGLISQGSLSLLEKWLFDENMLAMSLEGQESMF
>VVB18101.1
MGRSPGSDESGLKKGPWTPEEDDKLINYIHKHGHSSWSGLPKLAGLNRCGKSCRLRWTNYLRPDIKRGKFSSEEEQTILNLHAVLGNKWSMIASHLPGRTDNEIKNFWNTHLKKKLIQMGFDPMTHRPRTNDIFSSLSQLLSLSNLRGLVDXXXXXXXXXVPIEDQALLNLQAEMAKLQLLHYFLQPPPSINPNDLNILNLLVKENSITSNPDLGFLTSYLQEFNSNLPSLKTVDENHFSQSTSPIWLHEPPSLNQTMLPSLDPSALSNDLPRNVDGFGCNQASSSRDQELAAAGSGPVDLPDHFFDDSIFPYQS
>VVB18164.1
MGRAPCCDKANVKKGPWSPEEDAKLKDYIENSGTGGNWIALPQKIGLRRCGKSCRLRWLNYLRPNIKHGGFSEEEDNIICNLYVTIGSRWSIIAAQLPGRTDNDIKNYWNTRLKKKLLSKQRKEFQEARMKQEMVMMKRQQQQGQGQGQSNGSTDLYLNNMFGSSPWPLLPQLPPPHHQVPLEMMEPTSCSYYQSTPSCNLEQKPLITLKNMVKIEEEPERTNPDHHQHHQDSITNPFDFSFSQLLLDPNYYLGSGGEGDFAIMSSSTNSPLPNTSGDQHQQQEILQWFGNSNLQTEAINEMFLXXXXXXXXXXVNLETNEDTKFYGNSLVAGVGAVLAGGTTSTSADQSTISWEDITSLVNSEDASYFNNGPN
>VVB18215.1
MADRIKGPWSPEEDEQLRRLVVKYGPRNWTVISKSIPGRSGKSCRLRWCNQLSPQVEHRPFSSEEDETIARAHAQFGNKWATIARLLNGRTDNAVKNHWNSTLKRKCGGYDHRYDVSATEDHHHRPMKRSVSDGSPPVVTGLYMSPGSPTGSDVSDSSTIPVLPSVELFKPVPRAGAVVLPPPPPVTPTATIETSSSSDDPPTSLSLSLPGADVSEESNRSHESTNNNNSSSRKNNNTLSFMPFSVGFRGAIEDMGKSFPVNGGEFMAVVQEMIKAEVRSYMAEMQRNNNGGAFVGGFREHGMIPVSQIGVGRIE
>KAF3482630.1
MMHQENKKKHLSKVCTRGHWKPSEDFKLQELVTVFGPKKWNHIARKMQGRTGKSCRLRWFNQLDPRIIKSAFSEEEEEKLLAVHRTFGNKWSLIAKLFPGRTDNAVKNHWHILMARKLRKQSISYSKSRKRQTPSPDEIAPLNLLPSFNLFPGSVGGESTEFKNYSWKMPKEESANLRDQFLLEEYCSMRMSMQYLGHHHHQHGFSTLPADSVELHTRYLSNSQPSSSSPPTSALSTSGAENTMTTKPPRFIDFLGVGAS
>KAF3492500.1
MDKTGLQRCGKSCRLRWLNYLRPGIKRGKFTPQEEEEIIKLHAVLGNRWAAIAKEMDNRTDNDIKNHWNSCLKKRLSRKGIDPMTHEPIINNLTVTITNEECGSSSITTFSPTSSPSGSACLLNKLATGISSRHHDLDRIKSILLEPRIASSDQDEKEEVKRDHTIGGGEEGDDFLIWDDEEVRRFMESDEMEYGTTPYVSLFYESTHVLDDLL
>KAF3493088.1
MGRATWFEADGTKRGEWTEEEDRKLVAYIDVYGIGDWRFLPHKAGLQRCGKSCRLRWLNYLRPGVKKGKFTPQEEQVIISFHSILGNRWATIAQQMPGRSDNDIKNHWNSCLKKRLERNGIDPMTHQPIINLDVKTQSFNTDCGSSSCSTASPSSSSFSSGSACLLNKIATGISSRQHSIDRIKNILSDPTITSINGHEEGLELLKIDHGKMLASDDREDDFLMWDEEKTRHFMEEIGVMDFHTNGVYNPSSSAQYGVYETGLLGDHLN
>KAF3493118.1
MMCSRGHWRPAEDEKLRELVEQFGPHNWNAIAQKLSGRSGKSCRLRWFNQLDPRINRNPFTEDEEERLLASHRIHGNRWSVIARFFPGRTDNAVKNHWHVIMARRGRELSKLRPRDLGHDGTKAATIGYDGCDKKRRLATATTISYPHQFSHISHFQLLKEFLTGKIGLCNNTTPINEGAINQSKRPMEFYDFLQVKTDSKKPEVLDNSRKYEEEDDVSEHNHNHNENCVPFIDFLSVGNSASQGLC
>KAF3493255.1
MDYKKEETLRRGPWLEEEDERLVKFVTLLGERRWDSLARVSGLKRSGKSCRLRWMNYLNPSLKHGPMSQEEETIIFQLHSQWGNKWSKIARRLPGRTDNEVKNYYRTHFRKKLEAQNYDKIIDWRKNPGEELFHKYKETEIAWTRTTTQEHGFDKPVKESKQKNMESDKETNGGICERESFGVMNSPYENRISDWISEISTDRSDANFLEDRTSSSSENNININVGSWWFQETRDFEEFSCSLWS
>KAF3493541.1
MGRTPCCDKKGLKKGPWTAEEDEILVEYIKKNSHGSWRTLPKNAGLLRCGKSCRLRWTNYLRPDIKRGPFNPEEEKLVVQLHAILGNRWAAIAAQLPGRTDNEIKNLWNTHLKKRLLSMGLDPKTHEPLPSFGLAIQAPASPATRHMAQWESARLEAEARLSRESMLFNPSSAGGGGKTDCDHFLRIWNSEIGESFRNLAPFDETTTSQSPCSRTTTTTTSSSSAALPKSSTNSCVGKEIVVKTHHHGFDSYSPCSNNLEDVSSDSALQLLLDFPISDDDMSFLEENISSYSKF
>KAF3494114.1
MMCSRGHWRPAEDKKLRELVQQFGPHNWNAIAQKLTGRSGKSCRLRWFNQLDPRINRNPFTEEEEERLLASHRIHGNRWSVIARFFPGRTDNAVKNHWHVIMARRGRERSKMRPRSLGHDGTEAWPGMMGYKDCDKKRRLATTIDINYPYSFSHINHFQILKEFLTGKIGFCNSTTPINEGN
>KAF3494340.1
QPHQESRMVRTPCCKAELGLKKGAWTPEEDQKLVSYVNRHGEGGWRTLPEKAGLKRCGKSCRLRWANYLRPDIKRGEFTEDEERSIISLHALHGNKWAAIARGLPGRTDNEIKNHWNTHIKKRLIKKGVDPVTHKSLISDKSEKLPEIPEKQNVIQTIITSEDDLDNEKVKNSNKKPELSSAKFLNRVANRFGKRINQSVLSEIIGSGGPRTTTTTSHTATTTSVTVNSESDKSTSFYFTPTSDLLCQMTVNGNATSSPSTFSDASVNDSLMYCDNEDNIGFSNFLNDEDFMMLEESCVDSTEFMKELSRFLEEDVNDAAEVMPVCEHQHNCEEIDNYFA
>KAF3494345.1
MGRSPCCDKANVKKGPWSPEEDAKLKSYIETSGTGGNWIALPHKIGLKRCGKSCRLRWLNYLRPNIKHGGFSEAEENVICNLYLTIGSRWSIIAAQLPGRTDNDIKNYWNTRLKKKLIIKQRKELQEACIEQQEMMVMLKRQQQQIQPTFMMSQDQTMFTWPLQKLPFHHHNDGQVPTLVMNSFGDQEDIKPEIIKNMVKIEDQEPERTNAFDHLYFSQLLLDPNSNYLGSGEGFSMNSILSTNTNSPLRNTSISHQRFRNFHDEAVDLFLGETGTSADQSTIRWEDISSLVYSDSKQCC
>KAF3494814.1
MGRPPCCDKIGIKKGPWTPEEDIILVSYIQEHGPGNWRSVPTNTGLLRCSKSCRLRWTNYLRPGIKRGNFTPHEEGMIIHLQALLGNKWASIASYLPQRTDNDIKNYWNTHLKKKLNKSESEERSISENIPLQTSAARNTINHRSTYASSTENISRLLEGWMRASPKSSTASFLEQKVQNRTNDLMDHHNDESPYEQGSWDQGFHVHPKKSEENVKCDHDVQEDGDGAGDATPPLTFIEKWLLEETNTGGQMEVMSPLMELSNML
>KAF3495120.1
MGRHSCCYKQKLRKGLWSPEEDEKLLNHITHHGHGCWSSVPKLAGLQRCGKSCRLRWINYLRPDLKRGAFSPEEENLIVELHSVLGNRWSQIASRLPGRTDNEIKNLWNSSIKKKLKQRGIDPNTHKPITEADNNKPTRSSNNDHKSLSSSAATNQDFFLERPSDFSDYFGFQKLNFNSNLTPESSLCSMVPGQFSLGNMVGSVFQTPVCVKPSISLPPDNSSSTVSRGDHTASDWEFQTNNTSNFFENSGFSWSIPSSSVTKPNPNFEEVKWSEYLNTPFLNGSTVQSQSSQQIYIKSEGEYLAKVSNITDPWSQSQNENLSTPEASDVFSKDLQRMAVSFGQSL
>KAF3496198.1
MGKGRAPCCDKTKVKRGPWSQDEDLKLISFIHKYGHENWRSLPKQAGLLRCGKSCRLRWINYLRPDLKRGNFTLEEEETIIKLHQSFGNKWSKIASKLPGRTDNEIKNVWHTHLKKRLNSYINHNASDEASSKGSLNKEETSQESSPNASRSFGGSNIVSKEEEDDVQIGETFEYFQDYSELAGLLQEVDKPELLEIPFDIDPDVWNFLEGFQQPENSLTPKDHQESEEDEVDKWFKNLESELGLEEDDSQQQQEQNNEAKEDSPSPSLLESYEVLINH
>KAF3496215.1
MFILEKQWRTDEVAAARREASPWDFPFNDINVQHQRRCNTSHEFDILKSPLGDNVEGSNNHNPNYSNNESGKKETTNSGQSWSSSSSKPSVLGRGHWRPAEDVKLKELVAIYGPQNWNLIAEKLQGRSGKSCRLRWFNQLDPRINRRAFTEDEEERLMQAHRLYGNKWAMIARLFPGRTDNSVKNHWHVIMARKYREHSSAYRRRKLMINNPLKPHLSNHPSPNPNHHSFISTHHYFTQPFHEFNLTHHLVNNASITPDHNQLVLPFHCFQGYESNETPMVVSMFGNQIMGGDNVGVMSEGLYDYPYIDSTSHEKGVPNEPMSWIGMEGEDEEVVETAKQQPHFFDFLGLGTS
>KAF3496483.1
MKKMEATKKEEIKKGPWKAEEDEVLINHVKRYGPRDWSSIRSKGLLQRTGKSCRLRWVNKLRPNLKNGCKFSAEEEKTVIDLQSQFGNKWARIATYLPGRTDNDVKNFWSSRLKRLARILHNSSDASSSSCFNPKPNKGKNVKPIPSQSFGLVEEETRASSSSTSKILPYSSSTSDQVDDEALIRSPELDIKLENHQPFTFGTDLDDPFFYDILGPADSSEPLFGLSQPFFEPSPAPRRFRHVSKDDDEESDVFLHDFPADMFDQVEDQTRSP
>KAF3497467.1
MNVTVIGLVGLRKIGRKTWVDGDGMKKGEWTAEEDQNLVAYINEHGVSDWRSLPKRAGLQRCGKSCRLRWLNYLRPGIKRGKFTPQEEEKIIKLHAVLGNRWAAIAKEMDNRTDNDIKNHWNSCLKKRLLRKGIDPMTHEPIINNLTVTITNEECGSSSPTTSSHTSSPSGSACLLNKLATGISSRQHDLDKIKSILLEPRIASSDQDEKEELKRDHKIGGGEEEQDDFLIWDDEEVKRFMESGEMEYETTPYVSLFYESTHVLDDLL
>KAF3497977.1
MGRSPCCDQDKDMKKGPWMPEEDDKLRAYINKKGYGNWRSLPKLAGLNRCGKSCRLRWMNYLRPDIRRGEFSDEEESNIVRLHALIGNKWSKITSHLPGRTDNEIKNYWNTHMRKKMLQMGIDPTTHEPRTNDLSPILDVSQMLAAAFSNGQFGNSNLFNNKTALENLLKLQLIHKMLQMITPKAVPNINSFRTNSLIPKQEPVVNDFNTNSVNPKPEPGAGQLNAIGGQQVFINKSENEDFMPSFGHDWDGFEDNQLPSLVTVSKENLKSAKPGTSTTTEVNYKTGPDMMPGYYGDQLREIPSTGLISVSPETSGLNYPGTTQHSSASDVLEDWEKFLDDETSDSCWKSFLE
>KAF3498138.1
MADRVKGPWSQEEDEQLRLMVEKYGPRNWSAISKSIPGRSGKSCRLRWCNQLSPEVEHRPFSPEEDETIVSARAKFGNKWATIARLLNGRTDNAVKNHWNSTLKRKCLDGNPTTEEDQDRAKKRRSMSSESVPPVDTGLYMSPESPTHVGSDSSAVPPQLFKPMPVSGGFTVPSPVEMTSSLEDDPATTLSLSLSLPVSQESRNTGSSDNSLPFPKFESQMKINVDERGEARRAEFMTVVHEMVKAEVRSYMAEMQRNNGGGFVVGGFYDSGITPKVE
>KAF3498513.1
MDRSEPLPFPSSADSVKVTTAAAGDSSGGGYEIKSKVKGPWSTEEDAVLTKLVSKLGPRNWSLIARGIPGRSGKSCRLRWCNQLDPCLKRKPFSDEEDHMIISAHAIHGNKWAVIAKMLPGRTDNAIKNHWNSTLRRKYADLWKNSNQVTTAYIKNENVEQQVPQEEIVSPPQVVDVPMYDEPTQVLDDVTMDDASPNEPQEQVPIEKSSIPVFSPVARAGAFRVYNPNSQRNGYRDHNVVPCEGPLIQAAKPDSLAGKFLQSLCGEPNIPSKCGHGCSTHPAEPGKSVLGAEFVDYEEPCPVFNQELISIATDLNNIAWIKSGLDNAIVREAEQNLKMDQITFNDPRIRFSGMMPRQHFFCARS
>KAF3498594.1
MRIMIKGGVWKNTEDEILKAAVMKYGKNQWARISSLLVRKSAKQCKARWYEWLDPSIKKTEWTREEDEKLLHLAKLLPTQWRTIAPIVGRTPSQCLERYEKLLDAACTKDESYEAADDPRKLRPGEIDPNPESKPARPDPVDMDEDEKEMLSEARARLANTRGKKAKRKAREKQLEEARRLASLQKRRELKAAGIGNSHRKRKRKGIDYNAEIPFEKRAPAGFYDTADEDRPADQVKFPTTIEDLEGRRRADVEAQLRRQDVARNKIAERRDAPAAILQANKMNDPEAVRKRSKLMLPPPQISDHELEEIAKMGYASDLLAENEELTEGSAATRALLANYSQTPRQGMTPMRTPQRTPAGKGDAIMMEAENLARLRDSQTPLLGGDNPELHPSDFTGVTPRKKEIQTPNPMLTPSMTPSMTPGGAGLTPRLGLTPSRDGSSFAMTPRGTPFRDELHINEDMDMHESAKIERQRREEARRSLRSGLTGLPLPRNEYQIVAQPPPEENEEPEEKIEEDMSDRIAREKAEEEARQQALLRKRSKVLQRDLPRPPAASLELIKNSLLSANGDKSSVVPPTPEEVADELVRRELLQLLEHDNAKYPLDGKAEKKKGVKNRANSSGSQVTQIEDFEENDLEEADKMIKEEGKFLCKAMGNENKTLEDFVKAHDDCVKDLMYFPTRNAYGPSSVAVKAEKVAALQVEMENARKKMEEDEKKAEHMKAKYKTYTKGHEKRAETVWSQIEASLKQIEIGGTEVECFKALKRQEEMAASFRKKNLEEEVVKQKETERKLQARYGELLSTLEKAEEIMVGFRVQALKQADVEDSHNLKEAKLATGEEEDVAISTEASS
>KAF3515734.1
MGRQPCCDKVGLKKGPWSADEDRKLMNFILTHGQCCWRAVPKLAGLLRCGKSCRLRWTNYLRPDLKRGLLSDHEEKMVIDLHSQLGNRWSKIASHLPGRTDNEIKNHWNTHIKKKLRKMGIDPLTHKPLSIVEQEEEKPLKKLQKPMEQTAEEPTNDCLTKDSNSKNMFMAMNLEYGVEEVPTIDPECLELICNNSPTSSSSSNESSILKDFQFPDFDWSDYGIDNNNHHNNNGVDNIMENNVMSLWDVDDFSSWDLYNII
>KAF3515912.1
MVRTPCCRAEGLKKGAWTQEEDQKLIAYVQHHGEGGWRTLPDKAGLKRCGKSCRLRWANYLRPDIKRGEFSQEEEDSIINLHAIHGNKWSAIARRLPGRTDNEIKNHWNTHIKKRLIKKGIDPLTHKSLDHSETLPDKSIGHQEDDDQKSNNKKSLGPSSARFLNRVANRFGKRLDHSALSDIIGSGGPFTTHTTPTTSASECEKSTSSLSTPNSSNLHIIHDATSLSSSTFSNDTSAQLVYDNIFDDVEDMTGFSSRFLNDIVSHDDEDLLMLDESSSDNTLFMKELTMILKGDKTETMSFNDSHLAAINVVDDYSFEGIDNWFG
>KAF3515992.1
MGKGRAPCCDKTKVKRGPWSPEEDLKLISFIQKFGHENWRSLPKQSGLLRCGKSCRLRWINYLRPDVKRGNFTAEEEETVIKLHQNYGNKWSRIASQLPGRTDNEIKNVWHTRLKKRLVQSSETSPCSSNSVSCGKEDKSQAEGCLNKKISQDFTTSVSSGGSYNSNQEDDPKIGLLFKYSAFNDIIQEVDKPDLLEIPFDSDPDIWGFLDSSNSLQQSGANEFRAEQESDEDEVKKWFKHMESELE
>KAF3516192.1
KFGHENWRSLPKQSGLLRCGKSCRLRWINYLRPDVKRGNFSAEEEEMIIKLHQSYGNKWSKIASKLPGRTDNEIKNVWHTHLKKRLVKSSASPDEPASPCSSDKTQAEDCLNIKTTHDSTTSGSSGGSNNSNQEDDPNMSLMFEYSQFNDIIEEVDKPDLLEIPFDSDLDIWSFLDGPNENSSVSRGEEECDEDEVKKWLKHLENELGLEEDDNHQHHKEGAQDKDSSLLKTYELMIH
>KAF3516405.1
MGRKPCCDKKGLKKGPWTPEEDEILVEYINKNSHGSWRLLPKKAGLLRCGKSCRLRWTNYLRPDIKRGPFTPQEEKLVVQLHAILGNRWAAIAAQLPGRTDNEIKNLWNTHLKKRMLSMGLDPKTXXXXXXXXXXXXXXXXXXXXXXXXXXXXXXXXXIDHGLRMSLRVVEVRSATKRLIEHVLS
>KAF3516798.1
MCSRGHWRPSEDEKLKDLVEQYGPHNWNAIALKLPGRSGKSCRLRWFNQLDPRINRNPFTEDEEERLLAAHRIHGNRWSIIARLFPGRTDNGVKNHWHVIMARRTRQTSKPRILPSMTSSLMATEQTMMGSGDGKRILGDVVNYPYQFSHINHLQFLKEFFTGKIALNTKENQSKKPIEFYDFLQVDTDSNKSEVIDQDSDQSNPNDSDNKNESHVPFFDFLSVGK
>KAF3516987.1
MGRQPCCEKIVVKKGPWTPEEDITLVSYIQQHGPGNWRSVPKNTGLLRCSKSCRLRWTNYLRPGIKRGNFTQHEEKTIIHLQALLGNRWAAIASYLPQRTDNDIKNYWNTHLKKKLQLQRQNGITNEDNTDMTEMSSCNNNNNVCTNSKRIANKGQWEKKLQTDINMAKQALFQALSLDQPTSSISPDLGSPKPHHHSATATYASSTDNISKLLQNWTSSSSSVPYTSSYSNNRSSSTGEGGVLDQHALFSPSSETGSVDEKLNLMTETSVFKRESKPIVDTEATTDDHSSLSLIEKWLFDDQGTVQCGDDQEDLTDVSLQGKNTDNNCQDVF
>KAF3517349.1
MGMEIAYTNVSFPSITPHFPSSSHPLTNNNNIFMSKDHHRRMDQIAYFSLNVNNDQHKGHYYHASHGEEEMKNPNRCNCSTSSKKERRDCGSCRHSLKASVSRGHWRPAEDAKLKELVAVYGPQNWNLIAEKLHGRSGKSCRLRWFNQLDPRINRRAFTEEEEERLMQAHNLYGNKWAMIARLFPGRTDNSVKNHWHVVMARKFREQSSVYPRRKTMITHKPLVNPNAHSCNDFEPTRSDLIHLVGNDQSHLMLPIPCFTGYDHGMFENQMMIDDYSTRTREVATTFGDSNQTGKCEMLDESMNEKKKPHFFDFLGLGTV
>KAF3517537.1
MEGSSKRLRKGAWIAEEDNLLRQCIDKYGEGKWHQVPLRAGMFIFNKIRAVGLNRCRKSCRLRWLNYLKPSINRGKFNSGEVDLLLRLHKLLGNRLPGRTANDVKNYWNTHLSKEHEPGCKTQMKKRNPPCSSTTPAQKNDVFKPRPRSFTVNNGCSHISGMPEAEFVPLCLGFNDANNIGENSFTCNKDDNKSELVSNLVDGQNMWWESLLDESQDPAALCPEATTKKGATSAFDVEQLWSLLDGEART
>KAF3518147.1
MENSMKNKSFKESEEAKLRRGPWTLEEDTLLTTYILHNGEGRWNLAAKCAGLKRTGKSCRLRWLNYLKPDIRRGNLTPQEQLLILELHSKWGNRWSKIAQYLPGRTDNEIKNYWRTRVQKQARQLNIESNSDKFFDAVRSFWVPRLIEKMEQNSSTTYACPQNNNNNNNNNSSLLPPSQTFESMSTQTYQDLSGLSNMDGSSSSSAFMPDLMTVPHFMDPNTIIDGSMCYHEDNAQELSGYILGTEEYYYMENSDISTECQVAEAYENVTQDPMWNMDDIWQFRE
>KAF3519239.1
MEDSMKTKSFKESEEVGLRRGPWTLEEDTLLTNYILHNGEGRWNLVAKSAGLKRNGKSCRLRWLNYLKPDIRRGNLTPQEQLLILELHSKWGNRWSKIAQYLPGRTDNEIKNYWRTRVQKQARQLNIESNSDKFFDAVRSFWVPRLIEKMEQNSFTNCCPQNNNNKSLLPPQSYDSTSTQTYTDISSQNPGLSNIDGSSSSSIFMPDLTTVPHFIDPNTIIDGSMCNQELGGYIPEMEEYYYIGNSDIGTECHVAEAYEDVTQDPMWNMDDIWQFRE
>KAF3519843.1
MEAVKKEEIKKGPWKAEEDEVLINHVNRYGPRDWSSIRSKGLLQRTGKSCRLRWVNKLRPNLKRCFFSGCKFSAEEERTVIELQAEFGNKWARIATHLPGRTDNDVKNFWSSRVKRLARILHNSSDASTSPKPPSRRNKGKIVKPIQYLYPPQVYYVSK
>KAF3519849.1
MRMEIQPAHVPFLSITSVLVFFFFQITSSLTNNNIVMSKDHRRWMDQTASCGYFSLDISNYQHSGHSYASHREEEIKNPNQSNYGKRSKKETRVCGSFRHSSKASVVRGHWRPAEDAKLKKLVALDGPQNWNLIAEKLQGRSGKSCRLRWFNQLDPRINRRAFSEEEEERLMQAHNLYGNKWAMIARLFPGRTDNSVKNHWHVIMARRFREQSSVYRRRKTVIPLKPLGNPNPQYSCNDFDPSRSDTIHLVSNDKNHLMLPIPCFPGYAHGNESPLMLGMLENQMMVDDHSARTREATTFDFLNQTEKCEMLGEGMNEQKKPHFFDFLGLGTV
>KAF3520128.1
MGRSPCCDENGLKKGPWTPEEDQKLIDYIHKHGHGSWRALPKLADLNRCGKSCRLRWTNYLRPDIKRGKFSAEEEQTILHLHSILGNKWSAIATHLQGRTDNEIKNFWNTHLKKKLIQMGIDPVTHQPRTDLFASLPQLIALANLKDLIEQTSQFSSIQAEAAQLAKLQYLNGMLNSSASLSNNNNNSPSSILDIDQNHAMNLLNSMVSWNKEHNSKFNPALELEAEDQNQGLFPIGSIIDSTTQLLQQKQYHLNNSPIEQPSQGDPLLDLVPFNLQTSLNSEDHFIDTLVKHPIDQDQDHDDPSSWILPSLIENSPKNAMSSLPYNNPTDASSSSSYGAGDGASLYWPDFCFDESLINDVS
>KAF3520544.1
MRKGLQRCGKSCRLRWPNYLRPGIKRGNFTPQEEEVIIRFHSLLGNRWAAIAKIMPNRTDNDIKNHSHSCLKKRLVRSGIDPMTHEPVVNAYRIDPITHEPIVKATSSATTSSPTLTPSSSTTSPSFSSTSSARLLNRLAAGISSRKHGLDRIKNVILSEPRQAFEEDKLMISSKEEEEEVNGCFMEIDDNLISTTSLEELLCESTTTTTSTTTGFMAAFDDCSLVEPYDVYQYDFYHEADDQLDLFLEFHSLGQEDLS
>KAF3520619.1
MGRTTWFDDDGVKKGEWTVEEDRMLVAYINEYGLGDWRTLPKRAGLQRCGKSCRLRWLNYLRPGIKRGKFTPQEEEDIIKFHSLLGNRWAAIAKRMPNRSDNDIKNHWNSCLKKRLVRSGIDPMTHKPVVTVAKATSSSTTSSPTPTPSSSSSATSSSFPSTSSARLLNKLAAGISSRKHELDRIKNVIMSEPRQAVEKDEMMIGSKEDEEVTGCSMEIDENLISTTSFYEYLTCDFTPTYTPGFVAAFDDHSLVEPYDLYQSDFYHETSDDQLDLFLL
>KAF3520869.1
MDCKKEEALRRGPWLEEEDKRLVKFVTLLGERRWDSLARVSGLKRSGKSCRLRWMNYLNPSLKCGPLSQEEEIIIFQLHALWGNKWSKIARRLPGRTDNQIKNYWRTHLRKKVEAQNYDKIIDWRGNKGEELLHKYKETEIMWTRMKTREYGFDETVKEYKQRNMENDKETNGVICETERFGVTNSPYENRIIDWISKSDANLLEDHSSSSTDNNININVGSWWFQEIMDFEEFSCSLWS
>KAF3521200.1
MEGSSKRLRKGAWIAEEDNLLRQCIDKYGEGKWHQVPLRAGMFIFNKIRAVGLNRCRKSCRLRWLNYLKPQQRKI
>KAF3527800.1
MSLWGVMGAGWGIVEEGWRKGPWTAEEDRLLIDYVRLHGEGRWNSVAKLAGLKRNGKSCRLRWVNYLRPDLKRGQITPHEETIILELHAKWGNRWSTIARSLPGRTDNEIKNYWRTHFKKKTKSPTNNAEKTKNRILKRQQFQQQRQMEYQQEQQLLQLNQIDMSLLEDENNHHNGDSNFSTSSSGSSGEGGAFYVPHPITHSSTSSGYESNGKGFFPVVPVPLPEANNVHEEYGIWDGLWNLDLEGQGSFNDGACVPRKPCFQNLGVPFC
>KAF3528186.1
MSCDLNPPASPPDEEVKMEDECVENKQSRAAASCSSVSEGSGGSSSFLKSPPAVASPPTASPTHRRTSGPIRRAKGGWTPEEDETLRQAVCKFNGKSWKKIAEFFPDRTEVQCLHRWQKVLNPDLIKGPWTQQEDEKIIELVEKYGPAKWSIISDSLPGRIGKQCRERWHNHLNPGINKDAWTPEEELALMNAHRVHGNKWAEIAKVLPGRTDNSIKNHWNSSLKKKSEFLLANGSLPPAAATNGVPSCFQRRVSVSVAQTSWGTTQMNKPGEEGKDQLNSEVAAASPMAGFEEYVRSSQLPKPEPSPENAYHLNNKKPQPEDHHMASEADKQRMYGYECGCSPSASSPVIFFTPPPPSREEYSSNGSAPRSPESFLREAARTFPNTPSIFRKRRRKVVVVPDNNKTDEEEAAKEVVDEKVNGISETPDCEEKENSGSNAYNVSPPYRIRSKRTAVFKSRQLEFISPEEDKVDDETKSSEKDKLLDGGDSQLSGQEN
>KAF3529749.1
MKPEMKAPNVTEGVKHGQVLQSEMYSGTLAKRSHLVDEVLCKAVERFQGKNWKKIAECVKDRTDVQCLHRWQKVLNPELVKGPWSKEEDNTIIALVEKYGPTKWSTISQHLPGRIGKQCRERWHNHLNPGINKNAWTQEEELTLIRAHQIYGNKWAELMKFLPGRSDNAIKNHWNSAVKKKLDSYYASGLLDQSQSSPLIALQNRSIASSSSLMHSSGDESNFRQGADAEESECSQASTVFSCSQSNNDLLDEVKPPNEEFYIPELLSGLEQQVSNSPSHAESYCPSFEDVKIVVPEVRTTTATENHLQGVSNNVRQDLDLDCPQLLTNNMDGDENNEACQAIQDSVRLSYQPSLPNLDTSLHPQPQTLTTDVECCRVLFPYAMKDNGTSSGEQGQNMVDPPKGKGEETHAHETGNIPALSWHQSNSESLEGHNGVTLLYSAVEDSVLLHNDSTQGCHLLGATALERETDTNDGHLASHGNDDHDGIPESYITNDSLKLVPLNNFASPSRVNKIHFPIDEKQAEKDKGSLCYEPPRFPSADIPFFSCDLVPSNSDLRQEYSPFGIRQLMNCTTPLRLWDSPCRHDKSPDVKSFSGAPSILRKRRGDLLLSPMLDRRKEKMVKSAKASSLALDFSRLDDCNKNKRASSSEAKEDPKETLESGGVSSAKIDQETRRSLVYYNDVGMQVSSPDKAGSRLDKKVNTVAKDPSDQHKKSLANIPTGEISSEPPFTADEIPLSVISGIKTNTAESSVDIESFSIFDGTPFKKLLDTPSPWKSSPWKSPLLFGSFLQSQNLDPDITLEDIGCFMSPGERSYDAIGLMKHLSEHTATAYADALEVLGNDTPETILKKRRLNKSIQGKENQHWPHDQLENRSQVEGRALDFSNCGTPGKAKVSSASPGSYSSPSSYLLKSCR
>KAF3529998.1
MDRESMYDSDDDDIGEDLDDLRRACIVSDSNSGGVLQSDSENEDDFEMLRSVKTQLASSPDHPMGLSSLPSDSDSEDDFEMLRSLKSQLSLPMDKEHDETLRAICKRFSSYENSGVEGTLMNESSPKQVHASCNEPSSEILSRSNTCESFSEVVEASVEPHLTLASASSSTFPESAQAFVDAIRKNRSYQKFLRSKLGEIEATIEKNEKLQKDVKIIDGFTVSCKRRMKQQAFSQGKDPRFELISMRRPRTHDSSEGTGEKTSPLTLGPLENPCVASYRMALEEYPVSVCRTNWSAKENEDLAKGLRQQLQETLIREATERSSDLEGCSDDIDSILESVSNLEITPEMIRQFLPKVNWDQLDIKNRSAAECEARWMSSEDPLINQGPWTAAEDDYIRLITQNKSVTDWLDVAVSLGTNRNPFQCLARYQRSLNTDILRREWTPEEDDQLRTAVGLWNKSLVPSRKRVGKSNSKEAKWSSEEDKRLRVALTFFGAKNYNKIAQFVPGRTQSQCRARWKDSLDPRLNFGSWTEEEVTKYNEAVKEHGDSNWSKVAAHVYSRTSKQCSRRWETLNPHLKLLKREAMRLRREATIGNFVDRESERPHLVASDFLALAERSFEPEPVLKKKRKARQKKADAEDESEAVCADTERQPKRRRKGLERCSGDVCRQENGTEETGKEKKQRRKRKAVAGTSSSDNSTVTTNFSQDKVGIEKLKPRRKVSAVVPIENQDAPN
>KAF3530503.1
MGRAPCCDKTVVKKGPWSPEEDAMLKSYIEKHGTGNNWIALPHKIGIKRCGKSCRLRWLNYLRPNLKHGSFTDEEDYIICSLYITIGSRWSIIASQLPGRTDNDIKNYWNTRLKKKLLSKQGKAIHQQLSLRLEPETTSKRSSFSQNQILMFHDENAKPPLHQTLHNQMVDPSITSFAMEEKRMVPVLESFSWEQNKVWLDIDHDAASSSYHHHASPHLNSMTTSSSSICTNSPLQMSHYTINDNDHGDQEMFFMAGLENLQDELFDEIINNNKTEFEFRGTETLNNNCLGHEINSFIDCPLKDN
>KAF3530531.1
MGRSPCCEKTGLKKGPWTSEEDQKLVDYIQQHGYGNWRTLPKNAGLQRCGKSCRLRWTNYLRPDIKRGRFSLEEEETIIHLHSFLGNKWSAIAARLPGRTDNEIKNFWNTHIRKKLLRMGIDPVTHSPRLDLLDISSILASSLYNSSSHHVNMSRLMMDAHRQQQQHPLVNPEILKLATSLFSQNQTQTQNHNQNLNFVVDHDTNTHEHHSVYHQDVNQAGVNQYQTGHQDYQPCMPPFPNEAQFNDMGHQFNGFGEQALASTSNTSVQDCNIPSFNNFANSSFVLDPSYSDQSFSFANSVLNTPSSSPTTLNSSSTTYINSSSCNTEDEMESYCSNLVKFDISDFLDVNDFLI
>KAF3531030.1
MDMSRGSNSFDNKKISCQRGHWRPIEDDHLRQLVEQYGPKNWNFIAQHLCGRSGKSCRLRWYNQLDPNITKKPFTEEEEERLLKAHRIQGNRWASIARLFPGRTDNAVKNHFHVIMARRKRESLSSTSTSTFNQSWHNMLSPSPSLTRLNRSQFGLRRYQKDKSHGNWPYTFVSTPRDDHQFGSSSISNIRKEVYPERRKLKELLDEHNNAFHTATPDQNKNSVEDGPSTGDDGGKKNVAFIDFLGVGLVS
>KAF3531047.1
MGRSPCCDKAGLKKGPWTPEEDQKLLAYIEEHGHGSWRSLPEKAGLQRCGKSCRLRWTNYLRPDIKRGKFTVQEEQTIIQLHALLGNRWSAIATHLAKRTDNEIKNYWNTHLKKRLVKMGIDPVTHKHKNETLMSSTGQSKSAAATLSHMAQWESARLEAEARLARESKLFHLQHYQNNKAAAPNHCLSHKASSTNWTKPNQGNGDQQLESPTSTVTFSENHHLMIMPSGENNSVPNVTEFALSSSTSSDVKDSDHDWMSQINCPTEGVGEGFTSLLLLGDSGDRSPSTGKKDEDTVAGAVEVNESDYSYYEDNKNYWNSILNLVDSTPSDSSTMF
>KAF3531234.1
AGLLRCGKSCRLRWINYLRPDLKRGNFAEEEDALIIKLHSLLGNKWSLIAGRLPVEP
>KAF3531242.1
MGRAPCCEKMGLNRGPWTPEENQILVSFIHQHGHSNWRALPKQAGLLRCGKSCRLRWMNYLKPDIKRGNFTQAEEDAIINLHQILGNRWSAIAAKLPGRTDNEIKNVWHTHLKKRLEDNQPAKPKTSNKKKSTKPKSQSAPAKSKSTKTESELGSSSNPSFESLFSASPSASDEVSSETLTSHEDHSKEAQMDNKLREMITTTDQDSFSFINFGEDIDESFWNETLYSQDEENHASNLDEMQQEFQHLGSVGNEMIFDSEMDFWYDVLPRSGGEQDLLAGL
>KAF3531305.1
MSGPSRKNMERIKGPWSPEEDDLLQSLVQKHGPRNWSLISKSIPGRSGKSCRLRWCNQLSPEVEHRAFTAEEDETIIRAHARFGNKWATISRLLNGRTDNAIKNHWNSTLKRKCSGFTSEGQSCDFGGNVGYDGNLGEEQPLKRTASGGGVSTGLYMSPGSPSGSDVSEQSSGAPHVFKPTARSGAVTEVTASTSGEDPPTYLSLSLPWNNRCETETVRVNEPTQVNENTVTDGGYTAELFPVRKEEEKGISGFGGEFMTVVQEMIRTEVRSYMADLQRGNVGGGGSSGGSGGGGGGSCMPQSVNSRRVGFREFIVNQIGIGKME
>KAF3531344.1
MMRKPEVANVVTHQVKKMKKGLWSPEEDSKLMQYMITNGQGCWSDVAKNAGLQRCGKSCRLRWINYLRPDLKRGAFSPQEEELIIRFHSILGNRWSQIAARLPGRTDNEIKNFWNSTIKKRLKKMSDTSNLVNNSSCSPKASDSSSNSTTSLEFKDIIGSFMSLQEQGFVNPSLTNMPTNNNPFPAPQLHSHPYNDDFTPYIDGFCGVNTGVQGELYFPPLECEGDWYKADITNHLDDDMNPNGAGNVPEGVRMEEYWDLDQLMNTEAPSFYFNSNFKQSI
>KAF3531401.1
NQKKKKKKKMGRSPCCEKDHTNKGAWTKEEDDKLVSYIKSHGEGCWRSLPRSAGLLRCGKSCRLRWINYLRPDLKRGNFTLEEDDLIIKLHSLLGNKWSLIATRLPGRTDNEIKNYWNTHVKRKLLRGGIDPTTHRPINEAKAPRDSSETRETEDSLVKFLSFSRQLEKKESFGEERNDQKGLICKKERVEYSIVEEKCLDLNLELRISPPWQDQQHHDETKLWFGREKYKCTACRFGLGNGKECSCDNVKCQVEYSSSSSSHSSSDLSSSVIGYDFLGLKLNTSVLDFSTSEMN
>KAF3532161.1
MGRSPCCDESGLKKGPWTPEEDQKLINHIRKHGHGSWRALPKQAGLNRCGKSCRLRWTNYLRPGIKRGNFTAEEDQTIINLHSLLGNKWSSIAGHLPGRTDNEIKNYWNTHIRKKLLQMGIDPVTHRPRTDHLNVLAALPQLLAAANFNNLLTLNQNIQLDATSVAKAQLLHSMIQVLNINNHTSSSSFNIHHTNNNNFGQSSFLENRPNISENLYDPTESLSHIDHQPLGSFSSLHGLFPHQNDQDMIPPLISASSDESKQTQMMIKNKEILKHSDHTSNSSSTSTFTQDHQPWCDIIDDEASDSFWKEIIEQTCSEPWPFRE
>KAF3532430.1
MGHHSCCNKQKVKRGLWSPEEDEKLINYINTYGHGCWSSVPKHAGIYIGLQRCGKSCRLRWINYLRPDLKRGSFSPQEAALIIELHSILGNSIIANTNPNFITPNHLPLPSHVMTPLMFPTSREGDVKYLTTTNTNRSHQDNNLSTNLDIFSATPFINNHHHHHDNDPQWPSLPDLPASTISTFHDSLQDYDDGDKLNVFVTPHNDNGDPRNFPLVSTKLLCGQVLEGKVISQDHCLLLPTTYDLQMHGDYRRVDSYINHMIIPSSSSSSSPISCGQYVIT
>KAF3532520.1
MVEHYGPRNWLEFSKSVPGRSGKSCRLRWCNQLSPVVEHRPFSSVEDKTIVSARATFGNKWATIARLLNGRTDNAVKNHWNSTLKRKCLGGGGDGNLIVMTTEDQDRRKKRRSVSSESATPVDTGLYMSPESPTGIPSPPSPVDAQLLKPMAMPSPVEMSSVEEDPTASLSLSLSLPGADVGQELKNTGSSHNSLLFPRFGSQMKINVEEREEALVGHKAEFLTVVQEMIKVEVRSYMAEMQKK
>KAF3533291.1
MGRSPCCDQDKGVKKGPWVPEEDDKLTAYIEKNGYGNWRSLPKLAGLNRCGKSCRLRWMNYLRPDIRRGEFSDEEESTIVRLHALLGNKWSKIASHLPGRTDNEIKNYWNTHMRKKMLQMGIDPITHEPRTNDLSPILEVSQILAAAIGNGQFGNSNLINNNTALEDLLKLQLIHKMLQIITPKAIPNITSFTTNSLNPKLDSVVNSFTTNSVNPKPEQAAIQLNANEPHDFINQSANEDFMMPPFENIWDGFEDNQLPGLVTVSQKNLNSGTGMMPGYYGDQLSEIPSNGSISVSPETSGLNYPGTTQHLTGSDVLEDWEKFLDDETSDSCWKSFLE
>KAF3533493.1
MGRLPCCDKNGVKKGPWTPEEDQKLIDYIRLHGPGNWRILPKNAGLQRCGKSCRLRWTNYLRPDIKRGRFSFEEEETIIQLHSVMGNKWSAIAARLPGRTDNEIKNHWNTHIRKRLVRSGIDPVTHSPRLGLLDLSSLLAAIFNQPNFSSVATNASSLFNPDVLRLASLLLPPQQPLQNPNTLYESNLDQNLQTPNTSVSSQDTQPQAECTAPTKDETSYFEPMNARLEVGPSDVLPPLSESFDLDSLMSTPNYSPQQNNIEAEANSSSLFDFRFPDNFTFDDFMGLL
>KAF3533704.1
KMRGKWEMKRDEMGHRCCGKHKVNRGLWSPEEDEKLLRYITTHGHPSWSSVPKLAGLERCGKSCRLRWINYLRPDLKRGSFTAEEEQTIIDVHRILGNKWAQIAKHLPGRTDNEVKNFWNSCIKKKLLSQGLDPSTHNLMPSHKRSATSSNNNIPKPSKMKSIMTNPTFDISTTAFSITNLNPHTSTKPNKVKSPIRTPLPSQTIIPINNTMSSLLDYENMIPSWSDVDGVAPIHEEAPMFSSEKAVVGVDDDYFNLDILFNTPSTTTFDHDFASIFSSAMSIDFNPMDDLGWTF
>KAF3533710.1
MGKGKAPCCDHSQILKRGPWSDEESEILKAFILKNGHRNWRSIPKLAGLMRCGKSCRLRWVNYLRPGLKRGNFTKEEEDTIIHLHQTLGNKWAKIASHLGRTDNEIKNVWNTHLKKRLIKRNSSASSDVTNQAPSVSRSSSSSSSSVSNNVIKSEKLNQEEELEQILVEDMACGFEVNAPQSLESLFEDRKVPPPITKPDSLEIRGKSDDELCRQMVEPGLDDYNEWLNYFDNQTF
>KAF3533889.1
MGRQPCCDKLVVKKGPWTAEEDKKLINFILTNGHCCWRALPKLAGLRRCGKSCRLRWTNYLRPDLKRGLLSHDEEQLVIDLHARLGNKWSKIASRLPGRTDNEIKNHWNTHIKKKLVKMGIDPMTHQPLNQEPNNTNNPQNLSSNSDDISMKPRSGSTKETNGTLTEDESSSTVTGQNNSTDNENHLLSNIYDDEELFSHLWSDETTTAEASWSDSNDGFGGTLYHHDNNMSGAGADFPIWSPEGINGNDWTFLDYCQDFGVHDFGF
>KAF3534054.1
MTSSGGKKQVVKKMIPCCMKMGMKRGPWTAEEDEILVSFIKKEGEGRWRSLPKRAGLLRCGKSCRLRWMNYLRPSVKRGGITPDEEDLILRLHRLLGNRWSLIAGRIPGRTDNEIKNYWNTHLRKKLLSEGIDPQTHKPLDANNAHHKPGEEVSGGQNLLEPNPSSHTDDTTVNSGNEASKITFSVFGGEDNEDFGFCYDDKFSSFLNALINDDPFDSNIPLSQPLRTQDCTGAIAGTSSSLEHGQRLEDI
>KAF3534746.1
MEGEMWRRSGTGETAVAGGRRDDGGVAMFVGEGTSGRRRKKRIKGTWSREEDVMLSELVEKFGPRNWSSMARSIPGRSGKSCRLRWCNQLDPSLKRNPFTEVEDEAIITAHAIHGNKWSVIAKLLPGRTDNAIKNHWNATLRRRCTDFETPTTNTPTGNLLLQDSRLDRTMNTFASSEETLSSGGGGGHVTTPLVSSDGKEATSMDISEEQPSDKANEEDISRQVCNDPPTLFRPVAKLSSFNPYNHMEGSSTPHTLNQNKFQWCKQDTAMLRLVEGAYSERFVPQKCGSGCCSVSQKDSLLGPEFVDYLDPPTFPSYELAAIATDISSLAWLRSGLESSSVRAMEEAAGRLRPQGTRGHRDHCLVSEQGKSRTNVLST
>KAF3534855.1
MENYVDESGFAPLNQTIFARDQEHMKEEDFPFEVVDQSKPTSFLQDFHHLDHDNQFDHHHHHHHQYHGSTSSNPLFGIQTTPSCANNAPYQHCSSYQENMVDFYETKPQVMNHHFQAAENPYLTRNHHQEINLVDDNDHMNLEQNNMMMMRMIPFDYPPTETINKPMNFVMPDEVSCVSADNNSYRAMSFNKTKPFLTRKLSSSSSSSSWKGKKKTTLVKGQWTAEEDRILIQLVEKYGLRKWSHIAQVLPGRIGKQCRERWHNHLRPDIKKETWSEEEDRVLIEFHKEIGNKWAEIAKRLPGRTENSIKNHWNATKRRQFSKRKCRSKYPRPSLLQDYIKSLDVGVLSSSSVPARGRRKESSKKKDVVAVEEKKKEKEKEDKFYGQDRIVPECVFTDDFGFNEKLLEEGCSIDSLLDDLPQPDMDAFVHGI
>KAF3534861.1
MDERGRSLKNNNMEEDMDLKRGPWTAEEDCKLINYIATNGEGRWNSLSRCAGLQRTGKSCRLRWLNYLRPDVRRGNITLEEQLLILELHSRWGNRWSKIAQYLPGRTDNEIKNYWRTRVQKHAKQLKCDVNSQQFKDTMKYLWMPRLVERIQSASASAATLTNATTTGSAATSSCITTSNNQFMTYDYNNNSMGQQFGVMNNNDYITPENSSVALSPVSDLTDYYNAPNPNPEYHSGQVGNSYYPDQNLVGPQMLPDNYFDYSRLLDEDVPAMQEQSNLNWFENINGAASSSDSLWDIGESYEDFWFLQQQQQFNNNGNF
>KAF3542682.1
MGRAPCCDKANVKKGPWSPEEDVKLKDYIDKYGTGGNWIALPQKIGLKRCGKSCRLRWLNYLRPNIKHGGFSEEEDSIILSLYISIGSRWSIIAAQLPGRTDNDIKNYWNTKLKKKLLGRQKQMNRQDSIADSNENNISSNNNKSPQNLSNSALERLQLHMQLQNLQSPFSSFYNNPMLWPKLHPLLQSTPTTPDQNSKLGSQESFHPLGVTVVHQNNNIKLAEINDGVSSLYSENVEQSLNPTHGFQPNFGFSQDLQLDNHNMDLMNRGGSKELFQVGNEFELTNGSSWWSEEVELERKTTSSSSWGSASVLDQTTDGVVMLQGYGQMSYP
>KAF3542857.1
YRFIGKSCRLRWYNQLDPNITKKPFTEEEEERLLQAHRFQGNRWASIARLFPGRTDNAVKNHFHVIMARRKRESSSSTATSTFNQSWHNILSHSSSLTRLDRSQFGLWTYQKDKSRGLWPYTFVPAPKDGQFGSSSISNLQKDIYPERMKSKELVDHHNYEFQAATPDHKKNSISEDGPSMGNNGGKKNVTFIDFLGVGLLS
>KAF3543808.1
MDEKGRSFKKNNMEDEMDLKRGPWTAEEDFKLTDYIATHGEGRWNSLSRCAGLQRTGKSCRLRWLNYLRPDVRRGNITLEEQLLILELHSRWGNRWSKIAQYLPGRTDNEIKNYWRTRVQKHAKQLKCDVNSQQFKDTMKYMWMPRLVERIQSASASAASLISTTGSATTSSCITTSNNEFMTYDYNNNNSIGERLGVMNNNNYITPENSSVAVSPVSDLTDYYNAPKPNPDQNLVGPQMLPDNYFDYSGLLDEDLTATHEQSNLDWFENIDEVVSSSSESLWNIGESDEDFWFCQQQQQFNNNNDF
>KAF3543890.1
MHGDVETTATATEARGLKKGPWTTKEDAILTEYVRKHGEETTATATEARGLKKGPWTTKEDAILTEYVRKHGEGNWNAVQKNSGLLRCGKSCRLRWANHLRPNLKKGSFSPDEEKIIIELHAKMGNKWARMASQLPGRTDNEIKNYWNTRMKRRQRAGLPLYPHEIHHQGIDNDDEFEFNSFQFSNQDHSNHQNVIQYTNSSNIPSPSSSFSSSSSQPQKNMCLDPLIYTNPGLDHIPATPMNTHMFSLYNNNLENENNQFGFSLPLSSSSSSNEFCTINKKDIDSKSCSSLLMRDHEMRPSSFPLGLDNTVLELPSVQIPTHFRSYNTIIDNGVHLYPPAGNSGLLDTVLEESRALSRETTPNLYKRYNEPTIVKTTMDDDDGILLSFINNFPSTTPLPDDWYRVTEIQTEALTSGILIGNHQGNSRLEPQKAPPSSGTVDPLALLESCY
>KAF3544212.1
MGRSPCCDENGLKKGPWTQEEDEKLIDHIQKHGHGSWRALPKQAGLNRCGKSCRLRWTNYLRPDIKRGNFTEEEEETIINLHSLLGNKWSSIASNLPGRTDNEIKNYWNTHLRKKLLQMGIDPVTHRPRTDHLNVLAALPQLIAAANFNNLLNLNQNVQLDATTLAKAQLLHNMIQVLSTNNNNIPSSSPLTMQTNNNLFGQSSYLENQSLFGQPQNFSHVPGANHDEKMMVENQMIDQPLDSFSSLMQMDVQDDHNSLPLLAAASPEEFKQSQMMIKNKDIVHRHDTSNPSSSNSSFTQDHHQPWYDTIDDEAGDSYWKEIME
>KAF3544249.1
MGRAPCCDKENVKRGPWSPEEDAKLKDYIEKQGTGGNWITLPRKAGLRRCGKSCRLRWLNYLRPNIRHGDFTEEEDNIICSLFASIGSRWSVIAAHLHGRTDNDIKNYWNTKLKKKLMATMAPPRNHHLSAIASSSSSSSSSPSPSSHYNMINSLLPYDPSMSTNQLITPHRGMMTTMGQQQQLLYQEDMGSLVNSPNNNKFVMSHQDDSQKQSTNTGIMLLSDVRSGSSTTRTVTRVKMEHHVYHHEETERSMEGYGMDEINHLISSSCTSSSNSLWFDESKREDKFMLYY
>KAF3544473.1
MGRAPCCEKMGVKRGPWTPEEDQILINYINLYGHSNWRALPKHAGLLRCGKSCRLRWINYLRPDIKRGNFTPQDEQTIINLHEVLGNRWSTIAAKLPGRTDNEIKNVWHTHLKKRLNKDRNNGGVTNELNGTNETAHEDKESVIVDTTPTQQFTTLEILDNNKADEMMSYEDISALVDDSFWSDVVSVDNKNSKEKMVEDWEGMLNSNSKIYSYNNSKLYNDDMEFWFEVFNSSRRIEELSDIPEF
>KAF3544523.1
MGRSPCCEKAHTNKGAWTKEEDARLTAYIKAHGEGCWRSLPKAAGLLRCGKSCRLRWINYLRPDLKRGNFTEDEDELIIKLHSLLGNKWSLIAGRLPGRTDNEIKNYWNTHIRRKLINRGIDPTTHRPVQESSSASQDSKPTQLAEAITSNNTINISFTNTPKMESTSCFQVKPEKISMLTFKEEKDEFLIEEKLPDLNLELRISLPDVVEGKSTRERCFKCSLGMINGMECRCGSMRCDVVGGSSGSTGKGGDISHGFDFLGLATKETTTSLLGFRSLEMI
>KAF3544556.1
MMMRNQDITTIRDKKKPNLACGGSNNKPKLRKGLWSPDEDERLIRYMLTNGQGCWSDIARNAGLLRCGKSCRLRWINYLRPDLKRGAFSPQEEDLIIHFHSILGNRWSQIATRLPGRTDNEIKNFWNSTLKKRFKNNNNNTSSGSSPNNSNSNSLDLRDQHVEMGGKSNSMMGSYHHHHDDMMIMGNTMGMDSSSFHFAPVVSGVGLNQLDPLISVPDHSQYQQMGNTGNVFNVNGLGDYGNAILDPISKRASVESEWFLPASENINSIPCTTSNNLNVEVLDPCFNSKTMCHSESFKVGNMFGMENASWETENPKIGDWALDGLIDNNSSFPFLDFQVD
>KAF3544606.1
LLTYRVIMGGRKPCCDEVGLRKGPWTVDEDGKLVDFLRTRGASGGWCWRDVPKLAGLKRCGKSCRLRWTNYLRPDLKRGLFSGEEIQLVIDLHAQLGNRWSKIAAELPGRTDNDIKNYWNTHIKRKLIRMGIDPNTHSPFDQQKVNHEKEETTLVNGQDPPHQAEAPVGLQNDTSAGNLTHLADVDGDNIQPWSFLMENNGGGCSSVGELTMLLSGDITSSCSSSSSLWLKYGELGYEDLELGCFDD
>KAF3544635.1
MGKGRAPCCDKSKVKRGPWSPKEDLTLITFIQKHGHHNWRSLPKLAGLMRCGKSCRLRWINYLRPDVKRGNFSKEEEDAIIHFHQTLGNKWSKIASFLPGRTDNEIKNVWNTHLKKRLFPNSSSYSSISYPNDRPTEADQKKNYAIVQEERNSRDNESQDPPSSSHLHGKHMHTKPELDEVNELHEIQLLLDHDDFDDITSAFLQTTETLFPVQPLDSLLQTPTLTGFHNTGGATQEATEPQSFDHSQPEIPCGFEETNGEFDLWSQPSPNSEEFDEWLSFMDNQTYFDDFTLFGEVCL
>KAF3544982.1
MAGRSERRGKERVKVAWSAEEDVVLSNLVEKFGARNWSLLARSVPGRTGKSCRLRWCNQLDPSLKRNPFTGINT
>KAF3545009.1
MEHRRIAHGAAPPLTAVERFLYGQNNDALSTKKQKAPKERQPPIVRRTAVTEIVNDNKENTTFGPKKEKHLVVHGRSPNGGMVVKDATTKKRPYKNLIKGQWTTEEDRKLIKLVRQHGERKWAIVSEKLEGRAGKQCRERWHNHLRPDIKKDGWSEEEERVLVEAHTRIGNKWAEIAKLIPGRTENSIKNHWNATKRRQNSKREKKRQANADNNDSDLSPPAKRPCILQDYIKSIDNNNKDNDDNKNENSISVFSTTNLDQIYSDGDSASSVLGDPYDEELVYLQNIFENHPASLDNMGLSQASDEVNQSSSSDFMIKNPNPNSHNVVQTHHHDQGMVSVPANTPHLASDIYLSYLLNGTTSSYADPYFPSSSSSTSSTTVEQGVHNEFLVPQANSTGERRDMDLIEMISASKQGSNISSFPLF
>KAF3545237.1
MSLWGVMGGGWGLVEEGWRKGPWTAEEDRLLIDYVRLHGEGRWNSVARLAGLKRNGKSCRLRWVNYLRPDLKRGQITPYEETIILELHAKWGNRWSTIARSLPGRTDNEIKNYWRTHFKKKTKSPSNNAEKTKNRILKRQQFQQQRRMELQQEQQLLQFNQIDVNKIMSLLDDNNNYNDFSSSSSGSSGEGGAFYVPHQIKIPTPNSGHDPNGNGFCPVVPAPTVEANVNEDFAIWNGIWNLDLEGQGSFGDGACVPRKHCFQNWPIPSNLTF
>KAF3545354.1
MCVMGKRRTPCCDNSQVLKRGPWSDEESERLKAFILKHGHHNWRSLPKLAGLARCGKSCRLRWLNYLRPGLKRGNFTKEEEDTIIHLHQVLGNKWSKIASHLPGRTDNEIKNVWSTHLKKRSVKSNSASDVTNQASSVSSSSSSVSTDVINSEKHNQEEELENILVEHIACGFEVNAPQSLEYLFEDRQIPPLSISKPDSLEIHMQSDDDLCSRMVEPGLDVYNEWLSYFDNQTL
>KAF3547287.1
EFLTLNNILSHWEEKKMVRPPCCEKNGVKKGPWTPEEDIILVSYIQEHGPGNWRSVPTNTGLGRCSKSCRLRWTNYLRPGIKRGNFTEHEEKMIVHLQALLGNRWAAIASYLPERTDNDIKNYWNTHLKKKLKKITESGGEDNDDFSSSNTISQKQQQTSNKGQWERRLQTDINMAKQALCEALSLDKKPSSTLSPTSLSTPVIIPQNIPSFSSAILDRCYDPSSSSSSTTTTTTTTSNYTNPYPSGVYASSAENIARLLQDFMKDTPKTLTLTSSSPVSETGLLASATSEEGGEGLEQSFLTFNSMEESQNLTQETSFFHDQESKPAVTMEQDSGLISQGSLSLLEKWLFDENMVGMSLGQEAMF
>KAF3547314.1
MGKVRHDSGSGDEFAIDKAFHKGPWTSAEDQLLIAYVDKHGDGNWNAVQKHSGLSRCGKSCRLRWVNHLRPDLKKGSFTDKEEQRVIELHASMGNKWARMATELPGRTDNEIKNFWNTRVKRLQRLGLPIYPDEVREQAMNASAQNGHNADSLDGHHSQESLELDCLEIPEFNFKHLQLNGGSSFLQSILSSVPTGNQMRQNPGLFQPNIYNVIASPYHQPPNRKRFREPETAFPYTGGYATDEQSAQLWNSPFVESTPGQFNVAPDSHFLGNATTYSSPSEPLIHGAEKLELPSFQCFDTQEEPGDWEAQHSNPMQAIESDNTLVLSSPLTDPTPSECPSAFCDGLLESVVYGSSGEKQTTTTDPDSPLLQSSLLGHIEITPATANTAGHNSSAETDLVHFGPTFSNERRTSFEGGDWIRQLLGSTAYIEQSTPFPKDGKQGWYSGGFGFGFWIGTLVTSGFSVVPVPSALWKRHFQLAGGNCTKDDSRRVASELFPLLSSHLQRKKDHGRAEALLIAAYGETLKHAKLLYTPQEFVSSEV
>KAF3547337.1
MKSHVRRGLWKPEEDMILRNCVESHGEGNWADISRRSGLKRGGKSCRWSLIAGRLPGRTDNEVKNYWNTHLNKKSNSRKQNATESVEAPTDKPVMSTGVRDSHGDQGEGEEGTTNWMEETNCLAYDDHIGSPLPLISHYTDTFLFDPCFAFMDCFPLL
>KAF3547338.1
MKSHVRRGLWKPEEDMILRNCVESHGEGNWADISRRSGLKRGGKSCRLRWKNYLRPNIKRGGMSPQEQDLIIRMHKLLGNRHFIFLYLALILLIAFLNTNSLLY
>KAF3547424.1
MGRSPCCEKNGLKKGPWTSEEDQKLLDYIKKHGYGNWRTLPKNAGLQRCGKSCRLRWTNYLRPDIKRGRFSFEEEETIIQLHSFLGNKWSAIAARLPGRTDNEIKNFWNTHIRKKLLRMGIDPMTHSPRLDLLDISSILASSLYNSSSRHVNMSRLMMDGHRQHQQQQPLVNPEILERATSLFSQNQNQNFDVNQTGVNQYQTNHQELQYCLPPFPSEAHINDMDHHGEHTFALNLNTSVQDCDIQLFNDYASSNFVLDHSYLDQSFNFADSVLNTPSSSPTTLNSSATTYIKSSSCSTEDEIESYCSNFIKFDIPDFLDVNGFII
>KAF3547567.1
MGRSPCCEKAHTNKGAWTKEEDQRLIDYIRIHGEGSWRSLPKSAGLLRCGKSCRLRWINYLRPDLKRGNFSDEEDKVIIKLHSLLGNKWSLIAGRLPGRTDNEIKNYWNTHIKRKLRSHGIDPQTHRPIKGSIAVIHSKTVPSQLSTVVTVSPQNGAVDNSFTIRPKTDIFSDNVASTSGTTTDEDFRQNGDCYYNDNSGDRELNLDLTLGSGSTSLVRSGGRSGNGSSADSKPWWDPVTAARLSLL
>KAF3547812.1
MKERQRWSGEEDALLRAYVRQFGPREWHLVSDRMNKPLNRDAKSCLERWKNYLKPGIKKGSLTEEEQRLVIRLQEKHGNKWKKIAAEVPGRTAKRLGKWWEVFKEKQQREEKESNKRVEPIDESKYDRILESFAEKLVKDRSVSVPMASSNGPPSNHVIPPWLATPNNGNNVAARPPSVTLTLSPSSVAAASPQPPIPWLQQPERGETHVLGSMIPSCTGGSESVFMSELMECCRELEEGHRAWAEHKKEAAWRLRRLELQLESEKTSRQREKMEEIEAKMKALREEQKMAMEKIEGEYREQLVGLRRDAEAKEQKLADQWSSKHIRLTKLLEQHMGCRQRLLDRP
>KAF3548256.1
MDPKLIEKVLTGNKTIKLSRRFEEANNFGSPPNSHTNLSLARNHLHNKSYSVLERGENENSFKRRGNNGMNKKLCSRGHWRPTEDAKLKELVAQFGPQNWNLIAHHLLGRSGKSCRLRWCNQLDPRINKKAFTEEEETRLLTAHRAYGNKWSLISRFFPGRTDNAVKNHWHVVMARRTRASERQQALHAPSGNAEMTVSSVYRYNRGGFFGRVAEGTLVNEADDDDGSAVSTCTTELSLTPPSSTHQPRFLHDDNTLASGKDGQCVQIAEVNGICSNKMDHQNHYTTTVSEREVEMKTKSGFYFFDFLGVGAS
>KAF3548385.1
SQTISSFYFFLASSTNNISKEMGKSSSSEESEVKKGPWTPEEDEKLVSYIQAHGPGKWRTLPKNAGKLLPLWLKRCGKSCRLRWTNYLRPDIKRGEFSLQEEETIIQLHRLLGNKWSAIAIHLPGRTDNEIKNYWNTHIKKKLLRMGIDPVTHCPRINLLHLSSFLTSSLFKSMSQPVNIPFGLANTSINPELLNQLNTSLSNVQTESYQPHQANQQLQNDHQTSFTGLLNSTPPVQWQNNGECLENYLSYTVSGGQSINQVPLTGNYSSAINDGENYKVGWNFSSSMLPSSSTPLNSSSTSFINVGSEDDKESYGSDMLMFHHHDNNALNLS
>KAF3548658.1
MEDSSKGLTKGAWTAEEDSLLRRCIDKYGEGKWHQVPLRAGLNRCRKSCRLRWLNYLKPTIKRGKLSSDEVDLLLRLHKLLGNRWSLIAGRLPGRTANDIKNYWNTHLSKKHEPCCKTKMKKRNVTFSSTTPAQTIDVFKPRPRLFTVNNGCSHLHGLPEVDVVPPCLGLNNINNVCENSMTYCNKAGEKYELFSNLMDGENMWWESLLEESKQPDGLVPKGTATKKGATFAFDVEQLWNMLDGETVELD
>KAF3549144.1
MESECATTTSTLPPDGRTEGNPSKSRQGRTSGPTRRSTRGQWTAEEDEILKKAVHNFKGKNWKKIAEYFKDRTDVQCLHRWQKVLNPELVKGPWTKEEDDMIVQLIQKYGPKKWSTIARYLPGRIGKQCRERWHNHLNPAINKEAWTQEEELVLIRAHQVYGNRWAELTKFLPGRSDNGIKNHWHSSVKKKLDSYMSSGLLDQYQAMPLAPYERSSTLQSVDGNGCVSGQAGKEVENCQISSMAGWSISARDYQNGMINMEHHFYPCENSHKNEYYYPELEDISVSISELSYDMEDCSQFPDHNVSSQDYQFDFQELSDISLEMRHSMSELPMPYAKESKEASLGGPNSTSNTDMATYTNTANVSETECCRVLFVDQESEGLSVSRISTQEPNEVSSTKSPMQTSSSKSIATAASGKETLRPAPLIISPDKYSKKSSGLICHPFEAEPNSRTNENGGFICIDGPSSAPNNSSEEDQSYHLNDSKKLVPVNDFTSLTEVKPHSLPKHEPMEQHHEDTEASSSSLSFPSLDLPVFNSDLLQSKNDPLHDYSPLGIRKLLMSTMTCMSPLRLWESPTGKKTLVGAKSILRKRTRDLLTPLSEKRSDKKLEIDIAASLSKDFSRLDVMFDESESREDSMSLEKPEQSCLEASVKEKGVENVTRVGEFYAFIVRDLELEKKGQAAYGNWSYYFCVFIEEIWKESVQQLLLLMGLLKGTPRKRVKGGLVALQDVLLEVNGQQKSICVKYPTRAIFKLDLQQLMTKHILQDEILKKAVHNFKGKNWKKIAEYFKDRTDVQCLHRWQKVLNPELVKGPWTKEEDDMIVQLIQKYGPKKWSTIARYLPGRIGKQCRERWHNHLNPAINKEAWTQEEELVLIRAHQVYGNRWAELTKFLPGRSDNGIKNHWHSSVKKKLDSYMSSGLLDQYQAMPLAPYERSSTLQSIDSNGCVRGQTEKEIENCQISTLASCSISAMDYQNGMINLEHHFHPCGNSHKNEYYYPELEDISVSISELSYEMEDCSQFPDHNVSSQDYHFDFQELSDISLEMRHSMSELPMPYAKESKEASLGGPNSTSNTDVATYTNTANVSETECCRVLFVDQESEGLSVSRSSTQEPNEVSSTKSPMQSSSSKSIATAASGKETLRPAPLIISPDKYSKKSSGLICHPFEAEPNSRTNENEGFGDNGMDSVCKVRYSLRAQTSHTYPPVGCHVDVVLFSHVGDLSWV
>KAF3549296.1
MVKQAEKEHYSNIRDKERQREKKKKEMNMMQEENRKGPWTEQEDIILVNFVHLFGDRRWDFIAKVSGKSCRLRWVNYLHPGLKRGKMTPQEERLVTELHGKWGNRWSKIARKLPGRTDNEIKNYWRTHMRKKAQEKKRHVSPSSSCSNCCSSSMTTTNTQDVSFESRMSSGKVSFYDTGGNREMNQEETKDGYSMDDIWKEIDHSAVNIIQPVKDIYLEQSYCLSYPNLASPSWESSLDSIWKMEEDKSKMSSFANDQFPFCFQHSRSPWSSG
>KAF3549752.1
MGRSPCCDKLGLKKGPWTQEEDQKLLAYIEEHGHGSWRSLPEKAGLHRCGKSCRLRWTNYLRPDIKRGKFNLQEEQTIIQLHALLGNRWSAIATHLPKRTDNEIKNYWNTHLKKRLVKMGIDPVTHKPKNETPLSSLGLSKNASILSHMAQWESARLEAEARLARESKILHYQTKPSSHHHGFTHKTLSTTWICKTNQGKLNTLTFFNGPEQQFDLFTSNQNKNKSLP
>KAF3549950.1
MGRQPCCDKLGVKKGPWTTEEDKKLINFILNNGHCCWRALPKLAGLRRCGKSCRLRWTNYLRPDLRRGLLSHEEEQLVIDLHAHMGNKWSKIASRLPGRTDNEIKNHWNTHIKKKLVKMGIDPVTHQPLNQDPDSTDNPKNSCSVSDDISMVTKSSSIKNIETNGTTTEHESISTITDQNSSMDNDNHQLSNIYNDEELFSYLWSDESIKAETPWSDSNYDVGGTLYHDNNVSCAGADFPICSPERINSVDWTFQDYCQDFGIHDFGF
>KAF3550983.1
MGRSPCCEKEHMNKGAWTKEEDERLVSYIKSHGEGCWRSLPRAAGLLRCGKSCRLRWINYLRPDLKRGNFTRDEDEVIINLHSLIGNKWSLIAARLPGRTDNEIKNYWNTHIKRKLLSKGIDPNTHRSINAGKVSDSKKTEDQVVKDVSFGYLFDKTEKSEEQKQNKKQKQNLINGLVCKEERVEHHPAVVVQEIFCPNLNLELRISPPWHNKNHDDHTKEKSTTYTTSRLYVQNGMESSSDTAKCQTEDSSSISHSSLDISSISSVGYDFLGLNTRFMDFRSLEMN
>KAF3551292.1
LLRCGKSCRLRWMNYLKPDIKRGNFTKEEEDAIISLHQVLGNRWSAIAAKLPGRTDNEIKNVWHTHLKKRLEDYQPAKPKSSNKKHGTKPKSQSVAAKLNSTRSESELGNSSNPSFESLFSASPSTSDEVSSVTLMSHEGHNNEAKMDNKLGDISTADQDCFSFENFGADIDESFWNEALYSQDEHNYASNLEVTGFDDETQQEFQQLGSVENEMVFDSEMDFWYDIFVRTGGEQELLAGL
>KAF3552321.1
MKKTGRSGKDRITSQKEEEEGTVRKGPWTMEEDLILFNYIFNHGEGLWNSVAKASGLKRTGKSCRLRWLNYLRPDVRRGNITAEEQLLIIQLQAKLGNRWSKIAKHLPGRTDNEIKNFWRTKIQRRMKLSSSETMNTRHCLGSSQSSVMTTTDQGSSSKAFHMAESLKSTETVTTSYNVMEQSNDSYWSVEDLWPVQLFNDDHHHHQLL
>KAF3552456.1
MLALLISYYDPKGTDFGICDIASLAKMKAPTNLPQDGTQKGSHGRTCGPARRSTKGQWTPEEDQVLCKAVERFQGKNWKKIAECFKDRTDVQCLHRWQKVLNPELVKGPWSKEEDNTIIALVEKYGPTKWSTICQHLPGRIGKQCRERWHNHLNPAINKNAWTQEEELTLIRAHQIYGNKWADLMKFLPGRSDNSIKNHWNSSVKKKLDSYYASGLLDQFQSSPLIALQNRSIASSSSWTPSSGDEGKFTPGADAEESECSQASTVFSCSQSTNDLLDEVKPTDEEFHIPELPSGKEQQISNSPSHAESSKKYQNQTEVRTTTATEDHLQGDCPQLLTHNMDGEGRNEACQDLQNSVRLSDQPSSPNSDTDIHPQPQTLITDEECCMVLFPNNMKDSDTSYGEQGQNMVEPQKANGTHANEIGNIPALSWHPSNSEGRAGQSSVPLLYSDMKDSLLLRNDSNDTIQGCHLLGATALERKTDTNDGFIDADGLVTSHGIDDNDGIPEQQNLSYIPKDSLKLVPLNNFSSPARVKKIHFPIDDKPTEKDKGTLCYEPPRFPSADIPFFSCDLAPSSSDLRQEYSPFGIRQLMISSMSCTTPLRLWDSPCHDKTPDVMLKDAGKSFSGAPSILKKRHRDFLAPVLDRRKGKMVKSAEASSLAKDFSRLDVMLDDGDDNKGASSSEAKEDPKETLESGVVTSAKIDQETRRSLVYHNDVEMKLSSPDKTGFRPDNEVNTVAKDPLNQHEKSVGTIPTGEISSELPFTTDSIPLSAFAEINTNTAESSLDIIENYSIFDGTPFKKLLDTPSPWKSPLLFGSFSQSPNLPPEITFEDIGCFMSPGERSYDAIGLMKHLSEHTATAYADALEVLGNDTPETILKKRQMNRSIQGKENQLWPHDQLENRSQVECRALDFSDCVTPGKAKVSSSSPRGYTSPSSYLLKSCR
>KAF3552615.1
MIPYGVGTGNDGGSTNYISDGGGRVTLKKGPWTAAEDEILAAYVRENGEGNWNALQKHTCLARCGKSCRLRWANHLRPNLKKGSFTGDEERLIIQLHAQLGNKWARMAAQLPGRTDNEIKNYWNTRLKRLQRQGLPLYPPDVIPNHQLHPHPQHHHHQQNQHQQMYFHPHSSQPNTPSSSPLPSPTPLNANPSSSFTFHTTNASTANLLHPLSPHTPTTPQTPSQLSSRPPPQPLSSPLSSPLNNQYPTLPLFNNNNTNFTFPRPPPLLQPSSSLFARRYNSSNTPLNYTNRVSTAPFSPVSRDSYTSFLTLPYSSSAAPNTQPITYHNTNNNYSSFSLNPSSSSYPTTTSSLSFLHSHYTPNSSSTSFHTNPVYSMKQDLPSNQIPQICAFNNVNNFTDNEKGLRRSISCSLLEDVMEEAEALDGGGGGRPPKRRQVTYSPLNNHHNNNDNDFFSVTFGQYDSSENICSLQDLKPKEGETLEMNTMQEDIAKLLDWGSDSGEISNGQSSAVTDENLVLDVHQFASLFPADSTAAANDNNNDNNNFSWDDLD
>KAF3561028.1
MGRAPCCDKANVKKGPWSPEEDGKLKDYIDKYGTGGNWIALPQKIGLKRCGKSCRLRWLNYLRPNIKHGGFSEEEDSIILRLYISIGSRWSIIAAQLPGRTDNDIKNYWNTKLKKKLLGRQKQMNCQDSLTDSNENTISNNNNKSPQILSNSALERLQLHMQIQNLQSPFSSFYNNPILWPKFHPLLQNTTTIPDQNAKLASQESFHPLGVNVHQNNGIKLAEINNGVSPVYSENVEQSLNPAQGFQPNCGFSQDLQLDNGSKELFLVSNDFEITNSSSWWSEEVELERKTTSSSPWGSASVLDQTTEGMVMLQDYAQMSYHSM
>KAF3561265.1
MVRTPCCKEEGIKKGAWTPEEDQKLIAYIQRHGEGGWRTLPEKAGLKRCGKSCRLRWANYLRPDIKRGEFTTEEDDTIIKLHALKGNKYEYFLCLLLYMY
>KAF3562228.1
MGHHSCCNQQKVKRGLWSPEEDEKLIRYITTHGYGCWSEVPEKAGLQRCGKSCRLRWINYLRPDIRRGRFSPEEEKLIISLHGVVGNRWAHIASHLPGRTDNEIKNYWNSWIKKKIRKPHHHYNRHQPSITTVTMNVDATSTGTAVPSTTTNTSTIDNLHFESFMNSPNQLNFTNDQEANTKIQETLFSHKTPLFMVDQTLPVLEGMFSQNIITNNNKKNNYHDTRRGGRGGVLEQSFLTNNTEEWGMNVPQQEPFQVPTMVSHLFNNSTSSNTETVISYNLPALVEGNVDNISPLDNSAQDGDMASTLECLKTQELSYDQWIDSQQCSNFFLWDNLNINVEGSSLVGNQDPSMTLESSALSSSFPSSF
>KAF3563286.1
MGRPPCCEKTGVKKGPWTPEEDIILVSYIQEHGPGNWRAVPTNTGLRRCSKSCRLRWTNYLRPGIKRGNFTEHEEKMIVHLQALLGNRWAAIASYLPERTDNDIKNYWNTHLKKKLKKINESGEEDNDGFTSSHTISQKQHHSSNKGQWERRLQTDINMAKQALCEALSLDKKPSSKLSPSSSSLSIIPQNIPSFSSSSSTTTTITTTTQCLSGVYASSAENIARLLQDFMKDTPKTLTLTSSSSPVSETGPLVSAATEEGGEGFEQSFFSFNSMEETQNLTQKTSFFHDQESKPVITMEQDPGLISQGSLSLFEKWLFDENMVGMSLEGQEAMC
>KAF3563762.1
METIGGISSGGTGSSGEAEVRKGPWTMEEDLILINYIANHGDGVWNSLAKSAGLKRTGKSCRLRWLNYLRPDVRRGNITPEEQLTIMELHAKWGNRWSKIAKHLPGRTDNEIKNFWRTRIQKYIKQTDVTATTTSSVGSHHSSEINDQVASTSNHNVFCTQDQAMETYSPTTTSYQHTNMDFNYGNYSAAAATATATTTADYSIPMTVDDQTGENYWGMDDIWSSMHLLNGN
>KAF3564134.1
MSRKPCCVGEGLKKGAWTTEEDKKLISYIHEHGEGGWRDIPQKAGLKRCGKSCRLRWANYLKPDIKRGEFSYEEEQIIIMLHASRGNKWSVIARHLPKRTDNEVKNYWNTHLKKRLIDQGIDPLTHKPLASNPNPATPRTSEGQDDSNPSNLDEQSQSGSMSPKSLPHSSSSCNLQTIINSDETPRNNGSLSSKKCRFKKLSCTSKLLNKVATKASSIGNILSASMEGSLIRSTTLSPCLNDVFSETSQFQMDEFDPFSHSSEQHITDHMKEDINMDFDLNNSEFDFSQFIEQFSNIEAEEANAIGGYNQELLLSDVSSTSVYEDNMMQNITGWSNYLVDDSDFPYDTNQDFDDKNFI
>KAF3564221.1
MRNMVKGGVWKNTEDEVLKAAMMKYGKNQWGRISSLSVRKSAKQCKARWNEWLDPSIKKTEWTVEEDEKLLHLAKILPTQWRTIAPAVGRTPSQCLERYEKLLDASSCGKGYEAGGDPRKLRPGEIDPNPESKPARPDPVDMEDDEMEMLSEARARLANTRGKKAKRKAREKQIQEARSLASLQKRRELKAAGIDDGKHRNRKGKGIDYSAEIAFEKRAPAGFYDTADEDRHADDH
>KAF3565033.1
MGRKPCCDKIGLRRGPWSIEEDHRLMNFILNNGIHCWRIVPKLAVVQCLHVHEGLLRCGKSCRLRWINYLRPDLKRGGFTDAEEDRIMELHSQLGNRYRFFFFSGLRSSTSGCEGLLGDVYIICEHVDCFGIIRDGIHQMVNAYQQLDRSLWAS
>KAF3565423.1
MNPNLLKNNLTGNYTINDSGRFEVRNNFRSPPHSHPNFSLARKHPHNKSVSVLESGDEHEKERGGTGLKRRGKNGINSKLCSRGHWRPTEDAKLKELVAQFGPQNWNVIAHHLLGRSGKSCRLRWFNQLDPRINKKAFTEEEESRLLAVHQAYGNKWALISRLFPGRTDNAVKNHWHVIMSRRTRESQRQRQMQTPQAPSGNAEIVSSSSSYNHGELFGTVANGAVVNGEDDDGDDEDASAVSTCTTELSLTPPSSTHQARFLNYDSTLVPGKDCQCVQRAEVNGKYSKKMDHQNHHTITVSEERKVEMQSGFYFFDFLGVGAS
>KAF3565480.1
MLYWGVDQVHHPNHDQDPYKQQQQQGCRKGPWTPEEDKLLGEYVSSNGEGRWSTVAKSAGLNRSGKSCRLRWVNYLRPGLKRGQITPQEEGIILELHSLWGNKWSTIARYLPGRTDNEIKNYWRTHYKKKEKSFSKQEKLRRSRKQLDLKPQLQLQNQQSKLVSEDHINLDNKQNIATYFSYPTSVYNDKFHMPQNVAATSSDHSMIDEGNFWCSLWSREDDDPHRFGGGSEQRTATSIAEKFNGGGNEAPSCGSWDYSYNYEFL
>KAF3565664.1
MGRAPCCEKIGLKRGRWTAEEDETLTNYIQINGEGSWRSLPKKAGLLRCGKSCRLRWINYLRMDLKRGNITAEEDDTIVKLHSLLGNR
>KAF3566383.1
MGRSPSSGESGLKKGPWTPDEDEKLVKYVKKHGHSSWSALPKLAGLNRCGKSCRLRWTNYLRPDIKRGKFSPEEEQTILNLHAVVGNKWSTIANNLPGRTDNEIKNFWNTHLKKKLIQMGVDPMTHRPRTDVLSSLSQLISLSSNLRGFVDQEQIMQKLQTEMAKLELFQYLLQPPSMYNNINPNDFDTPSLLNSIASTTSNNLDLGSYIQDFNSLPSLKNLNTNIGPSSVFPQNLDANHFKFFNQRENLLISPSWLSDLSSSNQSLLPSLDPSSVMTDDLIRSQYVIEDVNSNLTSSSYQESGASAAWPDHLLDDSIFFDIP
>KAF3566400.1
MIMYGGEIEKAGGSANHMSNGGGVVLKKGPWTAAEDEILSVYVRENGEGNWNAVQKNTGLVRCGKSCRLRWANHLRPNLRKGSFTGDEERLIIQLHAQLGNKWARMAAQLPGRTDNEIKNYWNTRLKRLQRQGLPLYPPDIIPNHQLHPHPHHHQQNHHHQQHQHQQMYFQQQSSQPNTPSSSPLPSPTPINANPSSSFTFHNTNASTAYLLHPLSPHTPTTPQTPSQLSSTPPPPPLSSPLSSPRNNQYPTLPLFTFPSSQINNNNNNTNFTFPRPPPLLQPPSSLLAKRYNNSNTPLNCINRVSTAPFSPVSRXLVLDVHQLNSLFPADSTAAETRTNDEQNNNDKINCSWDNLHGVS
>KAF3567135.1
MGRHSCCYKQKLRKGLWSPEEDEKLLRYITKYGHGCWSSVPKQAGLQRCGKSCRLRWINYLRPDLKRGAFSQGEENLIIELHAVLGNRWSQIAAQLPGRTDNEIKNLWNSSLKKKLRLRGIDPVTHKLLAEIETGTDDNTTPCAHPMLHQHYISGGTKGERGPTDRGVER
>KAF3567195.1
MGRSPCLDKKIELKKGPWTPEEDQKLIDYINKHGYGNWRTLPKNAGLERCGKSCRLRWTNYLRPDIKRGRFSFEEEEIIIQLHSIMGNKWSAIAARLPGRTDNEIKNYWNTHIRKRLLKLGIDPVTHSPRLDLLDISSILSSSVYNSSHHHQQNMLRLMMGDGHHHHQPLVNPEILKLATSLFSNSQQQYKNQNNPTNTHEVNQPEVNQYQTAYNIIGNQELQSCFPSMDQFAEFQDPMPTTTFPDSVHSLPLNQDYDYSTSNFALEPFYSDFASVLATPSSSPTPLDSSSTTYINSSTCSTEDEKESYCNNNFMNSSEIGPDYSFDVNGFLQF
>KAF3567242.1
MGRAPCCDKTKVKRGPWSPEEDAKLRDYIEKYGNGGNWISLPLKAGLRRCGKSCRLRWLNYLRPNIKHGDFSEEEDRIIFSLFAAIGSRWSIIAAHLQGRTDNDIKNYWNTKLRKKIMSSSSSSSSSHSSAAMATPFLNPNSHDVKRPIIPSATIAPFSYNPYVENSTRSLISNINGFEADDQQIFPFFNPNYPHEFSLEDMSSSNNNNNNISGTSGFLLNHSMCDHYSNHNNFSSEVNGKRSEIMMEQEEMMMIDHHIDQMTEGYNGDFTQGYYNNDINGHGDLKRMISGTGTNSNINMGGSGSGSGSGTASSSSFISNLAENKTSSSLLQHTCLPYFYS
>KAF3567322.1
MGHHSCCNQQKVKRGLWSPEEDEKLIRYITTYGYGCWSEVPEKAGLQRCGKSCRLRWINYLRPDIRRGRFSPEEEKLIISLHGVVGNRWAHIASHLPGRTDNEIKNYWNSWIKKKIRKPHHHYNRHQPSITTVTLNVDATSTGTGVPSSTTTSTIDNLHFDGFMDSPNQLNFTYAQETTTKIQETLFSHKPPLFMVDTTLPVLEGMFSQNIITNNNNNNNDHDTQTGGRGSVFEQAFLTHNTEQWDMNPPQQERIQVPTMVSDLFNNSTNSNTETFTSYKLPALAEGNVDNISQVDQNSNAQDGDIASTFECFRKQELNYDQWINSQQCSNFFFWDNLNINVEGSSLVGNQDPSMTLESSALSSSYFPSSF
>KAF3568197.1
DETLRQAVDKYKGKRWKKIAEFFPERTQVQCLHRWQKVLNPELIKGTWTQEEDAIIVELVKKYGPAKWSLIAKSLPGRIGKQCRERWHNHLNPGIRKDAWTTEEETSLINAQRTHGNKWAEIAKVLPGRTDNAIKNHWNSSLKKKLEFYLATCSLPPSATKLGVFPDVDRDFKLSTATKPLNDSDSVTQSSSVDHVNSSSDLLEESAVNEYACSPVSVECKPQLPNLRPMSPRINSNAFVQKKEENGFGTPRHGNLYYKSPLDSYFASEADLRRMYGYECGCSPSAVSSSPVSLTITPPCNKDSGLAAATRSPESFLREAARTFPNTPSIFRKRRKVVLAKKTDDVVNSVVKEADQNENSKDSAVISPVGREALLLLETVDDSNEVLTFNVSPPYHVIAKRRAVFKSRQLEFTSAKENQPETSEDDESV
>KAF3568571.1
MGRAPCCDKANVKKGPWSPEEDAKLKDYIENSGTGGNWIALPQKIGLRRCGKSCRLRWLNYLRPNIKHGGFSEEEDTIICNLYVTIGSRWSIIAAQLPGRTDNDIKNYWNTRLKKKLLNKQRKEFQEARMKQEMVMMKRQQQGHDHINGSTDLYLKNMFGSSPWPLLQQLPHHQVPLVMMEPTSCNYYQTSPSCNLEQKPLITFKNMVKIEEEPEKTNPDHPQHQNSITNPFDVSVSQLLLDPDYYLGSGGGGEGDFAIMSSSTNSPLPNTSGDQNEHQQQEILQWFGSSNLQTEASSDMFLNNIGNLETNEDTRFYSSLAGAGAALAGGTTSTSADQSTISWEDITSLVNSEDASYFNGTN
>KAF3568637.1
MGRHSCCYKQKLRKGLWSPEEDEKLLNYITRHGHGCWSSVPKLAGLQRCGKSCRLRWINYLRPDLKRGAFSQDEECLIIELHAALGNRWSQIATRLPGRTDNEIKNFWNSCLKKKLRRKGIDPTTHKPLISDLQTLNVINQKLTSSEVLKSTGLLNNPHDQSMIVSSQPGSWWFPNQNAAFCTSSNTTPTVSDQIVSLISSMSTSSSTTPITSFNPVPELSYCNNTVPSQTNSIYSAFFGNNYTEASQINNNNNNNNHVVNHPHDQDMKSWALEILHYNQSSETGLEAEVKPDIAKYYWRSTSSSSSPNENAAALLHDADVEWYAKNLQKLHNMAFDQSL
>KAF3568836.1
MSRKPCCVGEGLKKGAWTTEEDKKLISYIHEHGEGGWRDIPQKAGLKRCGKSCRLRWTNYLKPEIKRGEFSSEEEQIIIMLHASRGNKWSVIARHLPRRTDNEIKNYWNTRLKKRLIEQGTDPVTHKPLASNTNPTVPENLHSLDASSSDKQYSRSSSMPSMSCTPSSGFNTVFENTSKDGTPVREDDSLSRKKRLKKSSSTSRLLNKVAAKATSMKEALSASMEGSLNANISFSNGYSEQILNEDDSSNASLINTLAEFDPFLQTTFYPENEMNTTSDLGIDQDYFSHFLENFGNHNEEHYMNHNYGHGLLMSYVSQEVSSTSVDDQDNTNEGWSNYLLDHADFIHDMDSDSLGKHLI
>KAF3569237.1
MESECTTTSSTPPQGVTEGNPKSRQGRTSGPARRSTRGQWTAEEDEILTKAVHSFKGKNWKKIAEFFKDRTDVQCLHRWQKVLNPELVKGPWTKEEDEMIVQLIQKYGPKKWSTIARFLPGRIGKQCRERWHNHLNPAINKEAWTQEEELLLIRAHQIYGNRWAELTKFLPGRSDNGIKNHWHSSVKKKLDSYMSSGLLDQYQAMPLAPYDRNSFMQSTMDGSGCVSGQAEQEIEHGIMNMGQHFHPCENSHTNERAAYHPDQYYYPDLEDISVSISEASYDMEDCSQFPDHNVSASTSQDYQFDFQDLSDISLEMSHNTSELPMTYTKERKEAALGAPNSKSNIDVAAYTNTSETECCRVLFLDQESEGVSVSRSSTQEPHKVLCASASDSQVSEATKSPMKSSSSTSIATPASGKETLRPAPLIITPDKYSKKSSGLICHPFETHENGSFICINDPSSSTCVDEGPNNSIEEDQSYHLNDSKKLVPVNDFASLAEAKPHSLPKRETNMSSEQHHEDMGASSSLCFPSLDLPAFNDPLHDYSPLGIRKLLMSTMTCMSPLRLLESPTGKKTLVGAKSILRKRTRDLLTPLSEKRSDKKLETDIAASLAKDFSRLDVMFDDSENQESISGMPEETMDVSKSIVQPQQTCLEANVQHAQSFSGVLSESNTNKQVLSPPGQSVTKAEKAQVSTPRNHLQRTLMATSNKEQHSPSSLCLVINSPSRARNTESHLANNETNNENFSIFCGTPFRRGLESPSAWKSPFYVNSLLPSPRFDTDITIEDMGYIFSPGERSYESIGMFTQRHEHTSAFAAFNAMEISLSPSTDDAKKMKDLDKENNDPLMVPIHSLSKRRVECWTSTIASLPPSNRRSLILPLEGDV
>KAF3569453.1
MKNVQEEYRKGPWTEQEDILLVNFVHAFGDRRWDFVAKVSGLNRTGKSCRLRWVNYLHPGLKRGKMTHQEERLVLELHATWGNRWSKIAKKLPGRTDNEIKNYWRTHMRKQAQEKKRPMSPTSSSSNCCSSSMTQDTVGSNGKMNQECDDGNYSMDDIWREIDQSGANIIKPVKDIYYSEQSCHFNFHPLPLASPTWESSLESTWNMDAYESKMSSFAIDQFPLSFEHGRSSWSSLV
>KAF3575456.1
MGRAPCCDKANVKRGPWSPEEDAKLKDYIEKQGTGGNWIALPHKAGLRRCGKSCRLRWLNYLRPNIRHGDFSEEEDKIICSLFASIGSRWSVIAAHLHGRTDNDIKNYWNTKLKKKLIATMAPPPPHHLLAIASSSSSPSSSHYNMTNSLPPYNPSISTNQLITPHQEMMMTMMDQQQQQQLLYQEAMDSLVNSPNNNKLIMSHQEDSQEQSTNKGIMLLSDVRSGSSTTSTVTRVKMEQHDHHHEERSMEDYGMEDINHLISSSCTSSSSNSLWFDENKTEDTFMLYY
>KAF3575825.1
MVVVVAVLIFFSYNSFLFXGGDSNGGCGRSKAKGPWSTEQDAVLTRLVNKLGPRNWTLISRGIPGRSGKSCRLRWCNQLDPCLKRKPFTDEEENLLMSAHAVHGNKWSVIAKLLPGRTDNAIKNHWNSALKRKHADLWNNHHHSISNASSSRKEETNYHPPLVSTDVKMEDEASMTREGKCCKPGVYRPVARLGAFSVYKPGYMNQRVAPCEGPLVQAARTDSLGGQFLQSLCYQPNVPSRCGHGCCNQQPEKRLSSSVLGPEFVDYEGPSIVGLDQELVSIATDLNNIAWIRSGLNNSYAREVGQRLNADSRFHFEHARARGKFTGMVNNGMPSQMLRQNLRALI
>KAF3576237.1
MDGGGETRVTETKVRGMKKGPWTTTEDAILTEYVRKHGEGNWNAVQKNSGLFRCGKSCRLRWANHLRPNLKKGSFSPDEEKMIIELHARLGNKWARMASQLPGRTDNEIKNYWNTRMKRRQRDGLPLYPQETQHQGIGNDDEFEFNSSQFQNQDHGNHQNMFQYTYSSNTPSSSSSFSSSSSQPSKMLCLDPLISSNPGLNQIPESPMNFSMFSLYNNSLENDHSLDNDNNQFVKYSSSSSNEFCNLNQLLEVPSENSDTNNTNKKDIDAMSYSSLLMGDHETRPSCFPFGLDNAVLELPSSSKTPTHWFTSNTILDDGVPVDPPAGNSGLLDAVLEESQALSRRGKFNDFTVSSSDLGEDQDKRVKMDCANRLINHNPSHLSSFETYPNFYKRYNEPTMEKAIVDDDDDILMSLLNNFPSTTLLPDDWYGMKDIQTGVSQSGNHQDNKRVELHKAPPSPNTVVPLASLGSCYWDNMPSIF
>KAF3576614.1
KKMRMTRDGKDQEYKKGLWTVEEDKILMDYVRTHGQGHWNRIAKKTGLKRCGKSCRLRWMNYLSPSVNRGNFTDQEEDLIIRLHKLLGNRSFACRKLRFEARSGSRSGRWSLIAKRVPGRTDNPVKNYWNTHLSKKLGLGDHTYAAKLACDTETPESLVITTTKTSSPPSLVVTTTTTSPSHQDVSPSHQDVGDEISTLRFDTTDDDSKLNKSKPVYSIQPDVEVAATIPNLFDTFWVLEDNFDLSSLTMMDFANGYCL
>KAF3577885.1
MDGGGETSTAEKEARGMKKGPWTTTEDAILTEYVRKRGEGNWNAVQKNSGLLRCGKSCRLRWANHLRPNLRKGSFSPDEEKIIIELHAKLGNKWARMASQLPGRTDNEIKNYWNTRMKRRQRAGLPLYPHEIQHLGIGNDDEFEIRCFQFPNQDHPNHQNMIQYTNSSNTSPSSSSFSSSSSQPPKELCLDPLISTNPGLNQIPNMFSPYNNSFENDNNQFGFSLPFSSSSSSNELCNPDQPLELMSENLDTNVISKKDIDATSLIRDHETIPSYFSLGLDTTVLELPSNQTPTQSCTSNIMLDNNVRLDSPAGNSGLLDALLEESRALSRGGIFKDARVSSSGLCEDQDKRVKMDFENRLIDHLSSSHQSSFGHHQGNNRVEPHKPPPSSNVDPMASLGGHPTGETYLESASMKPPHEQKYLFSIGKKKQKELL
>KAF3578442.1
MGRAPCCEKMGMKRGPWTPEEDQILINYIHLYGHSNWRALPKHAGLLRCGKSCRLRWINYLRPDIKRGNFTPQEEQTIINLHEVLGNRWSAIAAKLPGRTDNEIKNVWHTHLKKRLNKNQNNGRDAKDINGSNDTTHEDKEPVMVYTTSPQQFSNSTTTLDISDNNNKDDTMSHEDISALVDESFWSEVVSVDNSSNNEEKIEGWEGLLERNSKRHSYNNSKLYNDDMEFWFDLFTSCRRIEAFSDIPEF
>KAF3578445.1
MGRAPCCEKMGMNRGPWTHEEDQILINYIHLYGHSNWRALPKHAGLLRCGKSCRLRWINYLRPDIKRGNFTPQEEQTIINLHEVLGNRWSAIAAKLPGRTDNEIKNVWHTHLKKRLNKNQKNGGDNKDINGTNETTHKDKESGIVDTTSLQQFSNNITTFEISNSNKDDMMSYEDVSALVDESFWPDVLSVDNSSNNNEKKIEDWEGLLDMNNERFSHDNPKLCSDNMEFWYDKLLNSSPSIEEFSDITQF
>KAF3579944.1
MENYEQNLNSPAHEEDSDVRKGPWTEEEDAILVNFVSIHGDARWNHIARSSGLKRTGKSCRLRWLNYLRPDVRRGNITLEEQFMILKLHSLWGNRWSKIAQYLPGRTDNEIKNYWRTRVQKQAKHLRCDVNSNLFKETMKNVWMPRLMERINAQTPSPTYDPVESVITDPGQPIDKQTPVEPGFVLNPDQHRHQFVQASELCATSSNSPAETLSDVQDRVVNGSGYDPAGQTGFLELNDWGCDDGDNMWTDDESFWFLRDQFCHETTSFSYN
>KAF3580805.1
MGKVGHDSGSGKDFAIEKTFHKGPWTSAEDQLLIGYVDKHGEGNWNTVQKHSGLSRCGKSCRLRWVNHLRPSLKKGSFTDKEEQRVVELHASMGNKWARMAAQLPGRTDNEIKNFWNTRLKKLQRLGLPIYPDEVREQAMNAAAQNGQNSDHSQESLEPDCLEIPEFDFKYLQLNNYQSVLLRNVPMGNMMKHCSFQPNMYNLIGSPYMSPNRKRVREQETDFLDTGDYATNEQSAQLWNQKQFHVVPESHLLGNATTYSSPPSEPEAEKLELPSFQCFDPPGDWETQHSNPMPAVESDRTLVQSPLTDCPSSGLLESVVYGSSGEKQATNSTDPDSPLLLQSSLFGHIELTPAFANNTGYHF
>KAF3582545.1
MNKPLNRDAKSCLERWKNYLKPGIKKGSLTEEEQRLVIRLQEKHGNKWKKIAAEVPGRTAKRLGKWWEVFKEKQQREEKESNKRVEPIDESKYDRILESFAEKLVKERSSVPAVMASSNGGFQQAPPPPNNNHVIPPWLATSNNGNNVVARPPSVTLTLSPSVAATPPQQPIPWLQQQQPEASPGGLVLGSMIPSCSGSNESVFMSELVECCRELEEGHRAWAEHKKEAAWRLRRLELQLESEKTSRQREKTEEIEAKMKALREEQKMAMEKIEGEYREQLVGLRRDAEAKDQKLADQWTSKHIRLTKFLEQHIGCRQRLLDRP
>KAF3590276.1
MGRSPCCEKNGLKKGPWTSEEDQKLMKYIQKHGYGNWRTLPNNAGLQRCGKSCRLRWTNYLRPDIKRGRFSFEEEETIIKLHSFLGNKWSAIAARLPGRTDNEIKNFWNTHIRKKLIRMGIDPVTHSPRLDLLDISAILASSLYNSSSHESHHVNMSTLVMDAHRQQQQYPLVNPEILKLATSLFSQNTHENHTGYHNDVNQTGVNQYQTDHQELQSCLPPFPNEAQFNNMDHRFNGFGEHTLVSTSNTLVQDCNIPTFNDYESSSFVLDPSYSDQSFNFTNSVLNTPSSSPTTLNSCSTTYINSTSCTTEDEMESYCNNLMKFDIPDFLDICGVII
>KAF3590817.1
MKSEMKAPTIPQEGSKKGSHGRPCGPARRSTKGQWTAEEDEVLCKAVERFQGKNWKKIAECFKDRTDVQCLHRWQKVLNPELVKGPWSKEEDDTIIALVEKYGPKKWSTISQHLPGRIGKQCRERWHNHLNPGINKNAWTQEEEVTLIRAHQIYGNKWAELTKFLPGRSDNSIKNHWNSSVKKKLDSYYASGLLDQSQSSPLIPIQNNSIASSSSDVRQEYSPFGIRQLMMNCATPLRLWDSPCRNKSPDVMLKDAAKSFSGTPSFLKKRQHRDLMSPVLDRRKEKLLKSAEASSLAKDFSRLDVMLNGCSSSILSERPDNRNEHASSSEAKKDPKETLESGGVTSAKIDQETRRSLVYCNDVEVQLSSPDKSGSRPDNKVNTTASEPPFTVDPIPLSAIAGNKTNNAESSFDIIENCSIFDGTPFKQLLDTPSPWKSPLLFGSFLQSPRLPPEITFEDIGCFMSPGDRSYDAIGLMKHLSEHTATAYADALEVLGNDTPETILKKRQLNKSIQGKENQHWSHDQLENRSQVECRALDFSDCGTPGKAKVSSASPGSSYLLKSCR
>KAF3591515.1
MVRTPCCKEEGIKKGAWTPEEDQKLIAYLQLHGEGGWRTLPEKAGLKRCGKSCRLRWANYLRPDIKRGEFTPEEEDTIIKLHALKGNKWAAIATCLAGRTDNEIKNYWNTNLKKRLKQKGIDPTTHKPINSTDQTGSEPKHHKLGSSGSARLLNRVASKYSVDSNRDLLTGIIIGNSTNIADVSQNSGDVDSPTKNSTSTLLNQMAAASSGFISILMDNTSTSSGLSDNCSFSDGFTEFFSNEEISGMYTNVDNVGLMEELKDILSYGGADVGDIKDSPEVNVTDDMDFLDSCNKEDDLDLEKFVSSLDSKIGVFV
>KAF3591989.1
MGRSPCCEKAHTNKGAWTKEEDERLRAYIKAHGEGCWRSLPKAAGLLRCGKSCRLRWINYLRPDLKRGNFTEEEDELIIKLHSLLGNKWSLIAGRLPGRTDNEIKNYWNTHIRRKLINRGIDPTTHRPIQESPASQDSKPTHLEAITSNTINISFASSSSTPKMEIFQESTSFPGKQEKISMVTFKEEKDECPVEENFPDLNLELRISLPDVVDHRHQGLVGEGKTTTPRRCFKCSLGTINGMECRCGRMRCDVVGGSNGSGKGSDMSNGFDFLGLAKKETNTCLFGFRSLEMK
>KAF3592114.1
MGRQPCCDKLEVKKGPWTTEEDKKLINFILTNGHCCWRALPKLAGLRRCGKSCRLRWTNYLRPDLKRGLLSHDEEQLVIDLHAHLGNKWSKIASRLPGRTDNEIKNHWNTHIKKKLVKMGIDPVTHQPLNQEPNNTDNPKSSSSTSDNILLEPKSRSSKNVQTNSTTTEEESSSTATGQNSSINNENQLLSNITNDEELFSYLWSDDTAKADASRNCSNYYGVCGTLYNEDNIPGAGADFPIWSPERVGGKDLMFLDYCQDFGVHDFGF
>KAF3592507.1
MDKRGGICSGGSGSSGETEVRKGPWTMEEDLILINYIANHGDGVWNTLAKSAGLKRTGKSCRLRWLNYLRPDVRRGNITPEEQLIIMELHAKWGNR
>KAF3592857.1
MADRIKGPWSPEEDEQLRKLVVKYGPRNWTVISKSIPGRSGKSCRLRWCNQLSPQVEHRPFSTEEDETIARAHAQFGNKWATIARLLNGRTDNAVKNHWNSTLKRKCGGFYAPAEDQRPVKRSVSDGYPPVANGLYMSPGSPTGSDVSDSSTLPVLPSVEVFKPVPRAGGVMLPLPIETSSFCDDPATSLSLSLPGADVSEESNRSHESTNNNTLMRHNTNTMPFKQLSGGFRGAIEDMGRSFAGNGGEFMAVVQEMIKAEVRSYMAEMQRNHNGGGFVGGGFRDKGMIPMSQIGVGRIE
>KAF3593068.1
MADRVKGPWSEEEDEQLRRMVEKYGPRNWSAISKSIPGRSGKSCRLRWCNQLSPEVEHRPFSPEEDETILSARAKLGNRWATIARLLNGRTDNAVKNHWNSTLKRKFVGGGGDCDLVAVTAEEDRRKKRRSVSSESAPLVDTGLYMSPESPTGVSDSSTIPSPVAAQLFKPMPVSGGFTVRSLVEMSSSEEDPATSLSLSLSLPGADVSQESRNNNSLLFPRFESQMEINVEESEEGRRGEFMRVVQEMIKAEVRSYVSEIQINSGGFVVGGLYETGNGGFRDGGFITKVE
>KAF3593290.1
MGRSPCCDQDKGVKKGPWMPEEDYKLVAYIDKNGHGKWRSLPNLAGLNRCGKSCRLRWMNYLRPDIRRGEFTDEEESTVVKLHALLGNKWSKIASHLPGRTDNEIKNYWNTHMRKKMFQMGIDPITHEPKTNDLSPILDVSQMLAAAIGNGQFGNNTLFNNNIAVEDLLKLQLIHKMLQIITPKAMPNTNSFNTNSLDTKPVANNIKTNPVNPKPEQAAGQLNAIDPHVFTSQIENEDFMPSFEDAWDCFEDNQLPGLVMVSQENLNYQTGAGMMPDYYGDQLREVPSTGSISVTPETSGLNYPGTTQHSSGSKVLEDWEKFLDDEKSDSCWKSFL
>KAF3593901.1
MKSVQEEYRKGPWTEQEDILLVNFVHMFGDRRWDFVAKVSGLNRTGKSCRLRWVNYLHPGLKRGKMTPEEEHLVLELHAKWGNRWSKIARKLPGRTDNEIKNYWRTHMRKKAQEKKRPMSPTSSSSNCCSSSMTTAATQDTGGSNVKMNQECEEDGYYSMDDIWREIDQSGSNIIKPVKDIYYSEQSCYLDFPPLASPAWESSMESIWNMDADESKMSSFAIDQFPLSFEHDRSSSWSSLL
>KAF3593965.1
MERIKGPWSPEEDDLLQKLVEKHGPRNWSLISKSIPGRSGKSCRLRWCNQLSPEVEHRDFSPEEDEMIVRAHARYGNKWATISRLLSGRTDNAVKNHWNSTLKRKCTPEGYDGNLGEEQPLKRAASGGGGGVSTGLYMSPGSSSGSDVSASGAVTASSDGGDPPTYLSLSLPWNKGCETVIDGGYTAELFPARKEEEKGIFGGEFMAVVQEMIRTEVRSYMAELQRGDVGGGLCMPQSVNSCRVGFREFIVNQIGKME
>KAF3593986.1
MVRLPCCDKGGVKKGPWTPEEDIILVTYIQEHGPGNWRAVPTNTGLLRCSKSCRLRWTNYLRPGIKRGNFTEHEEKMIVHLQALLGNRWAAIASYLPQRTDNDIKNYWNTHLKKKLNKANQDSHQDFDQSRDLSSSPSSSSANSNSNISRGQWERRLQTDIHLAKKALSEALSPAVAPIITSTFATTATTSSSAESRRSTSSACRFLRTQETSTAYASSTENIAKLLKGWVKNSPKISNSADLMVSPDSETKDVLKSDVEDCAGEFQSFSGFDHLKDCDSSYHQAGVSPDHETKPDITGCSNQSQWSLFEKWLFEDSGGPIGDIVLDENPNFF
>KAF3594253.1
MGRHSCCYKQKLRKGLWSPEEDEKLLNYITRHGHGCWSSVPKLAGLQRCGKSCRLRWINYLRPDLKRGAFSQEEESLIIELHAALGNRWSQIATRLPGRTDNEIKNFWNSCLKKKLRRKGIDPTTHKPIISELQTQNVIDQKLTSLNTSEVVKSTASINNPHDQSMVVLSQPSPWWYPATATTTTANQNAEFCFSSSTTQTVSDQIVSLISSMSTSSSPTPMTSNFNPIPNNWELSYCNNTVPSQSNSIYSAFFGNHYTEATQIMNTTNNNILLDQQPHQDMKSWAPEILHYTEHNQSSETGFEAEVKPDIAKYYWRSISSSPSPNESAATLLHDADVEFYGKNLQKPNIMAFDQRL
>KAF3594526.1
MENYVGESGFAPLNKTIFTRDQEQMKEENFPFQVVDQSKPASFLQDFQHLDHDHQFDHHHHHHGSTSSNPLLGIQTRPSCVNSSLFEHCAYQDNMVNLVNEHGPMDMKQDNMMMGMISFDYLPREITKPMNFVMPDEVSCVSADNDCYKAMSFNKTKPILTRKLSSSSSSSSWKEKKETTLVKGQWTSEEDRIVIQFVEKYGLRKWSHIAQVLPGRIGKQCRERWHNHLRPDIKKETWSEEEDRVLIQFHKEIGNKWAEIAKRLPGRTENSIKNHWNATKRRQFSKRKCRSKYPRPSLLQDYIKSLDLKALSSSSVPARGRRRESNKKKDFVAVEEENKKNEDDLYGLDRMVPECVFTDDFGFNEKLLVEGCSIDSLLDDLPQPNIDTFAHGF
>KAF3596057.1
MGRAPCCEKMGLNRGPWTPEEDQILISFIHKHGHSNWRALPKQAGLLRCGKSCRLRWMNYLKPDIKRGNFTKEEEDAIISLHQILGNRWSAIAAKLPGRTDNEIKNVWHTHLKKRLEDYQLAKPKTSNTKKATKPKSQSVPTKLNSTGRELEFLNSSNPSFESLLSASPSTSDAVSSVTLMSHEGHNNEAKMDNKSGDINIADQDCSSFEIFGADIDESFWNEALYSQDESNYALNLDVAGFDEIQQEFQQLGPVENEMVFDSEMDFWFDVLARTGGEQDLLADIFE
>KAF3596106.1
MGRPPCCDKSNVKKGLWTAEEDAKILAYVAIHGVGNWSLIPKKAGLNRCGKSCRLRWTNYLRPDLKHDSFSPQEEELIIQCHRIIGSRWSSIARKLPGRTDNDVKNHWNTKLKKRLVKMGIDPVTHKPVSQVLTEFRNISGHGNSSEPFFVRNFKTEPSNNSILTQSNSAWEMMRNATSHESYHNSPMIFTHPTSSEFHFSNHSNFPLNGATSSCSSSSSSASITQPNEGAQAFCWSDYLLSDPVLPLSSQTQVVGSAATSNLTLNQNENFNSQGECSSQKIASKASGTRHSASSFVDEILDKDQEMLSQFPQLLNDFDY
>KAF3596449.1
MGRSPCCEKDHTNKGAWTKEEDQKLISYIKSHGEGCWRSLPASAGLLRCGKSCRLRWINYLRPDLKRGNFTLEEDDLIIKLHSLLGNKWSLIATRLPGRTDNEIKNYWNTHMKRKLLRGGIDPATHRPIKARRDASEARETEDSLVKVISFGPQLEKEESSREEGRFKKSLTCKTKSLDLNLELRISPPWQDQQQRDERKLLFGREKYLCSACRFGLGNGKECSCEYVRCHIDDSSSSSYSSSDISSSVVGFDFLGLNTSSVLDYTSLEMN
>KAF3596596.1
MSNIMKKRCNENEESTDQRKGPWTLEEDTLLTNYIAHNGEGRWNLLAKSSGLKRKGKSCRLRWLNYLKPDIKRGNLTPQEQLLILELHCKWGNRWSKIAQYLPGRTDNEIKNYWRTRVQKQARQLNIDSSSHQFLEVVRSFWVPRLIHKIKDNTNTNTRAPPTDSLGPVLQDNNFSHNLGLNNIDCSTSMSQDLAKISQLMDLSDLETTSSVCLEGSRGSSNQYVNEDSRYFHCLEEEYIFPTMGNSDILPLQNCHVADSTYEEDVTQDPMWNMDDIWHFEEYAPFN
>KAF3596751.1
MSRKPCCVGEGLKKGAWTTEEDKKLISYIHEHGEGGWRDIPQKAGLKRCGKSCRLRWTNYLKPDVKRGEFSSEEEQIIIMLHASRGNKWSDIARHLPRRTDNEVKNYWNTHLKKRLIEQGIDPVTHKPLASNSNPTVNTPPENLHSLASPSSDKQYSRSSSLPSLSRLTNKDGTPVQGGSLSHKKRFKRSSSTSRLLNKVAAKVTSVKEILSASMEGSLSATTLPYASYSDGFSEQIRNGEGSSNAFLTNTLAEFDPFSQSPLYSEHEINATSDLGMDYDFSHFLEKLGRDDHNEENDMNVEYGHDDLLMSDVSQEVSSTSVDDRDNIFENFEGWSNYLLDHADFVYDTESDTLI
>KAF3596754.1
MSLWGVMGAGWGMVEEGWRKGPWTAEEDRLLIDYVRLHGEGRWNSVAKLAGLKRNGKSCRLRWVNYLRPDLKRGQITPHEETIILELHAKWGNRWSTIARSLPGRTDNEIKNYWRTHFKKKTKFPTNNAEKTKNRILKRQQFRQLRQMELQQEQQTLQFNQIDMKKIMSLIEDDNNNDNNFSSSSSGSSGEGGAFYVPHQIPHSTISSGYDPNGNGFFPVPIPEANVNEDYTVWDGLWNLDVEGQGSFGGGACVPRKHCFPNVSIPFC
>KAF3597293.1
MGRAPCCEKIGLKRGRWTAEEDEILTNYIQTNGEGSWRSLPKKAGLLRCGKSCRLRWINYLRRDLKRGNITAEEEETIVKLHSHLGNRWSHIATHLPGRTDNEIKNYWNSHLSRKIYAFTAVTGDEHSLKVDDLVLNKPPSSSLEAKNTNKIKKKKGRTSRSSMKKHKQMVTASQCLPQPKELESEISEGWNSGNYEGKSLGAYEWLDGEIERLMSSFVWECTSEEAVISMNDDDPDQNKVCESGDNVSCCVDLFEEEQGKLGSLQVDQDMNIEKEREESILSSNSNESGDKDWWVGLCDSSEVGFGIDDELLGWEFQGGLTCQSDDLWDLSDFGEIQQVTWVSSTCVYNGSGKTPLLCGVIAFVGLAVAMVGLHMYLLIAVTTSPLVLATWDPGSTPAKTLTYQAAFFFVSTWLCFGVGEVLLLVGLSVESGHLKNCVFLATGLYLMALQAHRISKDLENTHRVILEASVLYASPPRSPTNRMATVAREAPATVRDELTSLGYLVSLKELA
>KAF3597668.1
MRTRRRTEEENHQEYKKGLWTVEEDNILRDYVLTHGKGQWNRIVRKTGLKRCGKSCRLRWINYLSPNVNKGNFTEQEEDLIIRLHKLLGNRWSLIVKRVPGRTDNQVKNHWNTHLSKKIVGDYSSAIKTTGEENYPPSLLITAATASGHHQQDKIY
>KAF3604968.1
MPIHVKDQEKGRLQNLNRDIFCCVSPSYKSEPSQKSRFCGSSCSCNDYLWQIMGRSPCCDKDGLKKGPWTPAEDQKLLAYIEEHGHGSWRSLPEKAGLQRCGKSCRLRWTNYLRPDIKRGKFTVQEEQTIIQLHALLGNRWSAIATHLPKRTDNEIKNYWNTHLKKRLVKMGIDPVTHKHKNGTLLSSTGQSKNLATLSHMAQWESARLEAEARLARESKLLHVQHHRNNKPAAPDYCLAHKSSSTNWTKPNQGNGDQQLESPTSTVTFSENLPLMIMHLGIPMENRNSRVAVSSSTSSIKDSDHDWIKQINCPKEGIEEGFTSLLLRDSVDRSLSTGKNDEAIAESVAGAVEVNESEYSYYEDNNNYWNSILSLVDSSPSDSPTMF
>KAF3605517.1
MIWNTKLKKKLSQMGVDHVTHRPFTHVLAEYGNINGGGTLHPNPLNHTTSLGHSHSLNEDSHQQQPDDSGDLMFHLQAIKLMTVEVENGYLEING
>KAF3605973.1
KMSEKWEMKRDEMGHRCCGKHKVKRGLWSPEEDAKLLRYITTHGHPSWSSVPKLAAEEEQTIIDVHRILGNKWAQIAKHLPGRTDNEVKNFWNSCIKKKLLSQGLDPSTHNLMPSHKRSASSSSNNTPKPSKTKSIMTNPTFDQSTTAFSITNVNPYTSNKPNKVKSPNQTTIPSQTVIPIDHTMSSLLNDENMIPNWSNVDGMAPIHEEAPMFSSEKAVIGVEDDDLNMDILFNTPSSSTFDPDFGSMFSSAMSMDFNPMDDLGWTF
>KAF3606174.1
MDENEIAAARREASSWNFPFNDINIQLHRRCNTSHEFDILKSPFGVNEEESNNHNPNYSNSESGKKETTDSGQSWSSSSSKPSVLGRGHWRPAEDVKLKELVAIYGPQNWNLIAEKLQGRSGKSCRLRWFNQLDPRINRRAFTEEEEERLMQAHRLYVNKWAMIARLFPGRTDNSVKNHWHVIMARKYREHSSAYRRRKLIINNPLKPHLPNHPSPNCPSFISTKHYFTRPFHEFNLTHHLVNHASMTTDQNHLVLPFHCFQGYESTEAPMVVGMFGNQMMIEDNVGATSEALYNFPYVDSMSQGKGVPNEAMNLIGMEEVDEEVAKKAKQQPHFFDFLGLGTA
>KAF3606321.1
MTNRMKKRCNENEEGVEQRKGPWTLEEDTILTNYIAHNGEGRWNVLAKSSGLKRKGKSCRLRWLNYLKPDIKRGNLTPQEQLLILELHCQWGNRWSKIAQYLPGRTDNEIKNYWRTRVQKQARQLNIDSSSHQFLEAVRSFWVPRLIHKMKDNSNTNTKTPHPDSLGPVSHDSGFNNMGCSTSMSKELTTKMSQFMDLSDLETTNSMSLKGSRGSSNQCVSEDYCSLPCLEEEYMVPTMGNSDILPFKDCHVADSSYEEDVTQDSMWNMDDIWQFEEYAHFN
>KAF3606421.1
MCVMFCIFWLLKGLLRCSKSCRLRWTNYLRPGIKRGNFTPHEEGMIIHLQALLGNKWASIASYLPQRTDNNIKNYWNTHLKKNLNKSESEERSISENMALQTSATRNTINHRSTTYASSTENISRLLEGSMRASPKSSTANFLEEKMQKGTTNLMDDHENQFPCEHVQGSWEEDQSKTINGDDDHGFLVHPKESEKNVSCDHDVQEDGDGVDDDHKNATPPLTFIEKWLLEETSTGVQMEEMSHLMELSNML
>KAF3607369.1
MDEKGRNLKNNNMEDEMDLKRGPWTAEEDFKLMNYIATHGEGRWNSLSRCAGLQRTGKSCRLRWLNYLRPDVRRGNITLEEQLLILELHSRWGNRWSKIAQYLPGRTDNEIKNYWRTRVQKHAKQLKCDVNSQQFKDTMKYLWMPRLVERIQSASAAATVATTTNTTTTTVSAATSSSNTTSNNQFMTYDYNNNSMGQQFGVVNNDYITPENSNVAVSPMSDLTEYYSAPNTYPEYYTGQVGNSYYPDQDLVVPQILPDNYLDYSGLLDEDLAVMQEQSNLNWFEDINGATSSSDSLWNIGESDEDLWFLQDQEQFNNNGNF
>KAF3607701.1
MGKGRAPCCDKTKVKRGQWSYDEDLKLISFINKYGHENWRSLPEQAGLLRCGKSCRLRWINYLRPDVKRGNFSVEEEETIIKLHQSIGSKWSKIASKLPGRTDNEIKNVWHTHLKKRLSSNTNLNADRDEAATKGYLNREETSQESSPNASMSFGGSKISSKEDGVQIGQTFQYLEGHSEVTRTLQEVDKPELLEIPFGVDPEIWSFINGLDSFQQPENSLAPWAHQDSQEDEVEKWFKHLETDLGLEENDSQQQQSIVMLTKNHRHHHLGELRGLDTPLTKP
>KAF3607733.1
MMMRNQDITTIRDKNKASNACGGNNNKPKLRKGLWSPDEDEKLIRYMLTNGQGCWSDIARNAGLLRCGKSCRLRWINYLRPDLKRGSFSPQEEDLIFHLHSILGNRWSQIATRLPGRTDNEIKNFWNSTLKKKLKNNNTSSVQMMMRNQDITTIRDKNKASNACGGNNNKPKLRKGLWSPDEDEKLIRYMLTNGQGCWSDIARNAGLLRCGKSCRLRWINYLRPDLKRGSFSPQEEDLIFHLHSILGNRWSQIATRLPGRTDNEIKNFWNSTLKKKLKNNNTSSGSSPNNSNSNSLEPIDQHVDMGGNSNPMMNSHHHQDDMMIVGNTMHMESSSFYAPVVTSVGLNQLDPLISVTDHNRYQQMANTGNNNVNGLGDYGSAVLDPISNRASVESEWFLPPSENTNIMACTTSNNLNLEALDPCFGSKNMCHSESFKVGNIMGMENSSWEIENPKIGDWDLDSLIDNNSSFPFLDFQVE
>KAF3607849.1
MSYTAESDDDGMHSPAGDSIGGYGCKSRGKGSVLKKGPWTSTEDGILINYVRKHGEGNWNAVQKYTSLARCGKSCRLRWANHLRPNLKKGAFSQEEERLIVQMHAKMGNKWAQMAEHLPGRTDNEIKNYWNTRIKRRHRAGLPLYPPELHVEDLQWSEEYTTSNVTRVNRRRHQDILQLGNSKADVLFDDLNFATNLLPGASDVSDMFICNMLGTGASYESYMPPILPSPKQLRDSGSLFPMCSSNIKQEFHSPEPFQNPRSCSISPCDVGHHSPYGNQRPSDVMISDSHAFTDGMLPTSKPLFGAVKLELPSFQYSETSGFDQWKTTTPSPPHSDPLDSVDAYIQSPPPLEIEEDESNCFSSCDTGLLDMLLPNAKIKTSANRSLALPEIPIPTQLSAGDNSPGEIKVTHSAGNVVKTEELDXMLGTGASYESYMPPILPSPKQLRDSGSLFPMCSSNIKQEFHSPEPFQNPRSCSISPCDVGHHSPYGNQRPSDVMISDSHAFTDGMLPTSKPLFGAVKLELPSFQYSETSGFDQWKTTTPSPPHSDPLDSVDAYIQSPPPLEIEEDESNCFSSCDTGLLDMLLPNAKIKTSANRSLALPEIPIPTQLSAGDNSPDSAGNVVKTEELDQVWEPKRVDLTRPDVLLGSSWLDQQGCFGIVRDSSNMSDALALLLGGEDIENSYVTVGSSSSGQAQQGVGSCTWTNMPPVWSL
>KAF3608011.1
MRIMIKGGVWKNTEDEILKAAVMKYGKNQWARISSLLVRKSAKQCKARWYEWLDPSIKKTEWTREEDEKLLHLXXXXXXXXXXXXXXXXXXXXXXXXXXXXXXXXXAKLLPTQWRTIAPIVGRTPSQCLERYEKLLDAACTKDENYEAADDPRKLRPGEIDPNPESKPARPDPVDMDEDEKEMLSEARARLANTRGKKAKRKAREKQLEEARRLASLQKRRELKAAGIGNSHRKRKRKGIDYNAEIPFEKRAPAGFYDTADEDRPADQVKFPTTIEDLEGKRRADVEAQLRKQDVARNKIAERRDAPAAILQANKLNDPEAVRKRSKLMLPPPQISDHELEEIAKMGYASDLLAGNEELTEGSAATRALLANYSQTPRQGMTPMRTPQRTPAGKGDAIMMEAENLARLRDSQTPLLGGDNPELHPSDFTGVTPRKKEMLTPNPMLTPSMTPGGASLTPRIGLTPSREGSSFAMTPRGTPFRDELHINEDMDMHESAKLEKQRREEARMSLRSGLTGLPQPKNEYQIVAQPPPEESEEPEEKIEEDMSDRIAREKAEEEARYQALLXXXXXXXXXXXXXXXXXXXXXXXXXXXXXXXXXXLD
>KAF3608103.1
MGHHSCCNKQKVKRGLWSPEEDEKLISYINIYGHGCWSSVPKHAGIHIYEFFVFCLQRCGKSCRLRWINYLRPDLKRGSFSSQEAALIIELHSLLGNRWAQIAKHLPGRTDNEVKNFWNSSIKKKLMSHHHHGHHHFSSMASLLTPYQNGFNANNSDDEGSRFMSNIIITNTYPNFINPSHVSLPSPHIMAPLMFPTSTEGDIKFLTTNQSHQDNKLYNNLDILSSTPIINSHHHYDNDSQLPSLPDLPASTICTYQETLQDYDDQGNEVFVTPYNSNDDDPRSIPLVAAKLLCGQVLEDKILSSSPVSQGHGLLIPTKYNLQMPSDHHNHMIKPSSSLTPISCGQYAIT
>KAF3608180.1
MGRRPCCEKMGLKKGPWSAEEDRILISHIRLHGHPNWRALPQLAGLLRCGKSCRLRWINYLRPDIKRGNFTPQEEETIINLHQSLGNRWSAIAAKLPGRTDNEIKNVWHTHLKKRIQHNQDQNISETICDNDEQLVSVMDEKRTSSPQQQSSSSTNISAVTTSSNNNDVSNNNIKDSATSPEDVLPLIDESFWSEVVSMDYNISGDEEIKIEDWESSLDSNIKGYNHDMENWFDNLLTSNLTTGENSDIF
>KAF3609037.1
MEDTKKKKKKNINNEDSKKKERHIVTWTPEEDVILRDQITLHGTENWAIIASKFKDKSTRQCRRRWYTYLNSDFKRGGWSPEEDILLCEAQRVFGNRWTEIAKVVSGRTDNAVKNRFTTLCKKRAKHEAMANSNNKRMLFLDGISTPQKADNEAPIAKRTRRSHILELTEMNNYGNVEPCLNQQARSPFSVLAHNATGIDSLEEQYQTSNVKESDGEGMFLKKDDPKVTALMQQAELLSSLAQKVNADNTEQNMENAWKVLQDFLNKGKGNDLLRYGFPDIDFQLEEFRDLIGDLRSSYEDNDPSWRQPDLHDSPASSENSSGSTIMLDQSGDKTQPSLPDPPQTEHKESGEEFLSTCDVLKNPDENKPISGDEENFSSPIQVTPLFRSLADGIPSPQFSESERSFLLKTLGIESSSPCPSANPSQPPPCKRVLLHSL
>KAF3609181.1
MGRSPCCDETGLKKGPWTPEEDEKLINHIRKHGHGSWRALPKQAGLNRCGKSCRLRWTNYLRPDIKRGNFTAEEEQTIINLHSLLGNKWSSIAGHLPGRTDNEIKNYWNTHIRKKLIQMGIDPMTHRPRTDHLNVLAALPQLLAAASFNNLLTLNQNIQPDATSVAKAQWLHSMMQVLNSNNTSSSVDIHHTNYNIFGQSSFLENRPNISENLYDPTQSISRIDHQPLDSFSSPLGVFSHQDNEDMIPPLISASSDGSKQTQMMIKNKEILKHNEHTSNPSSTLTFTQDHQPWCDIIDDEASDSYWKDLIEQTCSEPWPFHE
>KAF3609348.1
MGRKTWFDDDGMKKGEWTAEEDQKLVAYINEHGLCDWRSLPERAGLQRGGKSCRLRWLNYLRPGIRRGKFTPQEEEAIIKLHAVLGNRWAAIAKEMENRTDNDIKNHWNSCLKKRLSKNGIDPMTHEPIINNLTVTTTNEEECGSSPTNTSLTTEGHFSSSPSGLACLTSLTTEGHFSSSPSGLARLLNKLAAGIASRQHDLDRIKNILLDRKITINDQDEEGLRRDQKIGEEDDFLIWDDGEVRRYMDIDPMEYETTPYDSVLYESTQILDHLF
>KAF3609929.1
MGRHSCCYKQKLRKGLWSPEEDEKLLNHITNHGHGCWSSVPKLAGLQRCGKSCRLRWINYLRPDLKRGAFSPEEENLIVELHSVLGNRWSQIAARLPGRTDNEIKNLWNSSIKKKLRQRGIDPNTHKPISEVDKDKTTATSNNNNHKSPPSSSSPTNQDFFLERPSDFSDYFGLQKLNFNSNLGLSVTADSSPLCSMIPSQFSTGNMVGSVFQTPVCVKPSVTLAPDNTSNFFDNGGFSWSGPNSSSSSSLVKPNHNLEEMKWSEYSMNTPFFNRSTQNSQPIYIKSEAEYLADVSNITDPWSQSQNENLNTPEDSDVFSKDLQRMAVSFGQSL
>KAF3610083.1
MGRSPCCEKAHMNKGAWTKEEDQLLVDYIRKHGEGCWRSLPRAAGLQRCGKSCRLRWMNYLRPDLKRGNFTEEEDDLIIKLHSLLGNKWSLIAGRLAGRTDNEIKNYWNTHIKRKLLSRGIDPNTHRPINESTIPPSKTTTPSLLHDEPVQFDLAKPDQHQTVKPEPTVLYREEGGYNNNNCTSSGTTSEEDCVLNLELSVGPATTRSYRYESTRKANLDSIESTGRWGSELFGAQAGVCLCCRIGFHNESCRNWSCF
>KAF3610181.1
MKKGLQRCGKSCRLRWLNYLRPGVKKGKFTPEEEEAIINFQSILGNRWAAIAQQMPGRSDNDIKNHWNSCLKKRLERNGIDQMTHQPIINLAVKIPSFNIDCGNSSSSTVRPSPSFSSSGSASLLNRLATGISSREHGVDRIKNILSDPRTPIITSQEEEFEESNKDHGKALAGDDQEDDFLMWDEENMRRFMDEIGQMDFETNGVYNSSSSSPYGVYETGLLDD
>KAF3610512.1
MGKGRAPCCDKTKVKRGQWSYDEDLKLISFINKYGHENWRSLPEQAGVTRDKSCRLQWINYLRPDVKRGNFSVEEEETITELHQSIEASGQRLXFKIKYIVKHKT
>KAF3610513.1
MGKGRAPCCDKTKVKRGQWSYDEDLKLISFINKYGHENWRSLPEQAGVTRDKSCRLQWINYLRPDVKRGNFSVEEEETITELHQSIEASMWSKIASKLPGRTDKVIKNAWYTHLKKRLISYTNLNPDEEVATKGSLNREETFKESFLNASMSFGGSNVLSILQDSFQQPENCLTPRAHQDSQEDEVDKWFNHLESELGL
>KAF3611289.1
MVRTPCCKPELGLKKGAWTPEEDQKLISYLNNHGEGGWRTLPEKAGLKRCGKSCRLRWANYLRPDIKRGESSLRMKNFLSSLFTPFTATTRGLPGRTDNEIKNYWNTHIKKRLIKKGVDPVTHKSLISETSKSENLPEILNNQNIIQTTITSNDDLGNNEKVKNEDRKSRLSSARFLNRVANRFGKKINQSVLSEIIGSGGPFTTTTSVTVDSISDKSMNFSFTPTSYPLNQMTVNGNGNATSPPSMFSDSSVNDPLMYRSVDNIGFPGFLNEQHVMMLEESCVENTEFINELTRFLQEDVNNDVEVTPVYEYQDDFEEIDNYFA
>KAF3611954.1
MDKKKTGIRKERIPAQKEEEGTVRKGPWTMEEDLILFNYILNHGEGLWNSVAKASGLKRTGKSCRLRWLNYLRPDVRRGNITAEEQLLIIQLHAKLGNRWSKIAKYLPGRTDNEIKNFWRTKIQRHVKFSSSVNTINTRHCSGNSQNSVITATDQGSSSKGFDMAESLISPATTTTSFHMMEQSNDSYWNVEDLWPLQLLNGDHQVI
>CAA7012892.1
MGRAPCCEKMGLKRGPWTPEEDQILISFIHNHGHSNWRALPKQAGLLRCGKSCRLRWMNYLKPDIKRGNFTKEEEDAIISLHQILGNRWSAIAAKLPGRTDNEIKNVWHTHLKKRLEDYQPAKPKISNKKKDTKPTSESVITKSNSTRSESELTNSSNPSFESLFSASPSTSEVSSVTLMSHEGHSNETKMDNKLGNISTIDQDCCSFENFGTDIDESFWNETLYSQDEHNNATILEVAGFDETQQEFQQFGSFENGMAFDSEMDFWFDVLARTGGEQELLAGL
>CAA7013072.1
MGRHSCCYKQKLRKGLWSPEEDEKLLRYITKYGHGCWSSVPKQAGLQRCGKSCRLRWINYLRPDLKRGAFSQDEENLIIELHAVLGNRWSQIAAQLPGRTDNEIKNLWNSCLKKKLRLRGIDPVTHKLLTEIETDTDDKTKPVEKSQQTYLVETEGSSSTTTGSANQNSNTTDHLYTGNFGFQRLSIETGSRIQTGSDIGMWIPQTGRNHHHLGISDETVPSAVVIPGSMFSSGLNGSTTGYRSSNLGLIELENSFSTGPMISDHQLQESNYNNSTFFGTGNMNWGLTVEENPFTVSNNSLQNHLNTSLYSEIKSETNFFGTEATNVGMWPCNQLQPQQHAYGHI
>CAA7013316.1
MGRPPCCDKIGIKKGPWTPEEDIILVSYIQEHGPGNWRSVPTNTGLLRCSKSCRLRWTNYLRPGIKRGNFTPHEEGMIIHLQALLGNKWASIASYLPQRTDNDIKNYWNTHLKKKLNKSESEERSISENMALQTSAARNAINHRSTYASSTENISRLLEGWMRASPKSSTADFLDQKLQNRTNDHMDHHNQFPYEQLQGSWEEGHSKRINGDDDQGFGVPKKISVNNVSGDHEDGDDDHDHNTPPLTFIEKWLLEETSNGGQMEEMSHLMELSNML
>CAA7013672.1
MGRTTWFDVDGMKKGEWTGEEDRKLVAFINEHGICDWRSLPRRAGLQRCGKSCRLRWLNYLKPGIKRGKFNPEEEEEIIRLHATLGNRWATIARQMQNRTDNDIKNHWNSCLKKRLSRSGIDPMTHKPIIIRTTNIESGSSSTMTSPSTESSSSSLPSISARLLNKLAAGVSSRKHSLDRIKYILSSPNTRTSDQDEVEAEEEQEEEERESYMDQQVGGGLEDDFPMWDVEEVRRYMEIDVMEYDTTSYDSALYESTHILDHLF
>CAA7014406.1
MNPGLNRCRKSCRLRWLNYLKPSIKRGKLSSDEVDLLLRLHKLLGNRWSLIAGRLPGRTANDVKNYWNTHLSKKHEPCCKTKIKKRNIPCSPTTVLPAHKIDVLKPRPRSFTINNGCSHFHGRPEVHGVPPCRGLNTSHTTCNKDEELVNNLMNGENMWWESLLEESQETDALGVVATATEKGATSAFDVDQLWRLLDGETVELH
>CAA7015996.1
MDEKGRSLKNNNMEDEMDLKRGPWTAEEDFKLINYIATHGEGRWNSLSRCAGLQRTGKSCRLRWLNYLRPDVRRGNITLEEQLLILELHSRWGNRWSKIAQYLPGRTDNEIKNYWRTRVQKHAKQLKCDVNSQQFKDTMKYLWMPRLVERIQSASASASAAAAAATTTTGSAATSSCITTSNNQFMTYDYNNNNNMGQQFGVMNNNDYITPENSSVAVSPVSDLTDYYNAPNPNPEYYSGQVANSYYPEQNLVGPQMLPENYFDYSGLLDEDLPAMQEQSSLNWFENIDGAASSSDSLWNIGESDEDFWFLQQQQQFNNNGSF
>CAA7016092.1
MGKRTSNNSVKRDELNRGVWTDQEDKILRDYIMIHGEGKWSTLPNHAGLKRCGKSCRLRWKNYLRPGIKRGNISSDEEELIIRLHNLLGNRWSLIAGRLPGRTDNEIKNHWNSNLRKRLPKKQTNQQKLRKHSTNNKNSVCVIRTKAIRCSKALTFQKQSCDTSSTNLLPLKEQESTKMEHDHQAGSSSLLGDLEFDFDKIQSEFLFPDLMDFDGLGCGNTSLVSPDEIMGDFVRADDSSQGNLDLNRPFTSCLHRGDDEDWLREFNC
>CAA7016256.1
MKRDEMGHRCCGKHKVKRGLWSPEEDEKLLRYITTHGHPSWSSVPKLAGLQRCGKSCRLRWINYLRPDLKRGTFNAEEEQIIIDVHRILGNKWAQIAKHLPGRTDNEVKNFWNSCIKKKLLSQGLDPSTHNLMPSHKRSSSSRTNNIPKPSKTTTIMKNPTPDHSTTAFSITNINPHTSNKPNRVKSPNRNPIPSQTMIPTSDAMSNLLDDDNMIPNWSDLDQGMVIQETPMLLGDKAVAGVDDDDLNMDILFNTPSSYTFDPDFASIFSSAMSIDFNPMDDLGWTF
>CAA7016366.1
MTSSNGKKAVSKKISTTPCCTKMGMKRGPWTVEEDEILVDFIKKEGEGRWRSLPKRAGLLRCGKSCRLRWMNYLRPSVKRGGITSDEEDLILRLHRLLGNRWSLIAGRIPGRTDNEIKNYWNTHLRKKLLRQGIDPQTHKPLDANNILKPGEEVSGGKKPLEPNSSSHTDDTTVNSGNGASKISVSVFGDEDNEEFGFFYDDKFSSFLNSLINDDPFDSNIPISESMLQTHSCKDENVGTSCSLGHDKRPEDI
>CAA7016544.1
MDEKGRSLKNNNMEDEMDLKRGPWTAEEDFKLINYIATHGEGRWNSLSRCAGLQRTGKSCRLRWLNYLRPDVRRGNITLEEQLLILELHSRWGNRWSKIAQYLPGRTDNEIKNYWRTRVQKHAKQLKCDVNSQQFKDTMKYLWMPRLVERIQSASASASAAAAAATTTTGSAATSSCITTSNNQFMTYDYNNNNNMGQQFGVMNNNDYITPENSSVAVSPVSDLTDYYNAPNPNPEYYSGQVANSYYPEQNLVGPQMLPENYFDYSGLLDEDLPAMQEQSSLNWFENIDGAASSSDSLWNIGESDEDFWFLQQQQQFNNNGSF
>CAA7016573.1
MGRSPCCEKDHTNKGAWTKEEDDKLVSYIKSHGEGCWRSLPRSAGLLRCGKSCRLRWINYLRPDLKRGNFTLDEDDLIIKLHSLLGNKWSLIATRLPGRTDNEIKNYWNTHVKRKLLRRGIDPATHRPINETGTPRDSSKARETEDSLVKILSFGSQLEKKEICGFNRNPQKGLICKRERAEYSVVGERSLDLNLELRISPPWQNQQHHDYETKLRSGREKSLCTACRFGLGNGKECSCDNVKCQTEDSTSSSYTSSDISSSIGYDFLGVNTRVLDFSILEIN
>CAA7016748.1
MTSSNGKKAVSKKISTTPCCTKMGMKRGPWTVEEDEILVDFIKKEGEGRWRSLPKRAGLLRCGKSCRLRWMNYLRPSVKRGGITSDEEDLILRLHRLLGNRWSLIAGRIPGRTDNEIKNYWNTHLRKKLLRQGIDPQTHKPLDANNILKPGEEVSGGKKPLEPNSSSHTDDTTVNSGNGASKISVSVFGDEDNEEFGFFYDDKFSSFLNSLINDDPFDSNIPISESMLQTHSCKDENVGTSCSLGHDKRPEDI
>CAA7017058.1
MDEKGRSLKNNNMEDEMDLKRGPWTAEEDFKLINYIATHGEGRWNSLSRCAGLQRTGKSCRLRWLNYLRPDVRRGNITLEEQLLILELHSRWGNRWSKIAQYLPGRTDNEIKNYWRTRVQKHAKQLKCDVNSQQFKDTMKYLWMPRLVERIQSASASASAAAAAATTTTGSAATSSCITTSNNQFMTYDYNNNNNMGQQFGVMNNNDYITPENSSVAVSPVSDLTDYYNAPNPNPEYYSGQVANSYYPEQNLVGPQMLPENYFDYSGLLDEDLPAMQEQSSLNWFENIDGAASSSDSLWNIGESDEDFWFLQQQQQFNNNGSF
>CAA7017187.1
MGRHSCCYKQKLRKGLWSPEEDEKLLNYITRHGHGCWSSVPKLAGLQRCGKSCRLRWINYLRPDLKRGAFSQDEESLIMELHAALGNRWSQIATRLPGRTDNEIKNFWNSCLKKKLRRKGIDPTTHKPFISDLQSLNVIDQKLTSSITSEVVKSTGSINNRCDQSMVVSSQPGPWWFPATAASNQNAAFCFNSSTTSTVSDQIVSLISSMSTSPMTSNFNLVPNNWEVNYCNNTVPSQSNSIYSAFFGNQYTEARQIVNSNNSYSNNNLVVDHHHNHQDVKSWASEILHYTEHNQSSETGLEAEVKPDIAKYYWQSTSSASSPNQEAVTLPHDADAEVYGKNLQKLNNMVFDQSL
>CAA7017366.1
MMSSMLCPLMINDKLLTNAVRRYKGKNWKKIAECVPGRKDKRDYVQCNHRWLKVLNPNLNKGPWKKEEDDLLTQLVNVYPENDKPKWSKISKQLPGRIGKQCRERWHNHLNPTIKKTPWTREEEVILVQAQRGQGNKWAEIAKLLPGRSENNIKNHWNCSLKKRLEEFLSSPLCGSESSFANQSNFIISESYQSVQIKEDAKSPQRGLTLGPMNWMNTVEEEETMSVSVESDWSRRSSKAEISHWTPCTSDYDMNLRVIPQLTIPLSVKVLESPQTPQSSNDSVCAQELKEIRERLRMAASTFKNTPSIISKSSSPASGLKRRRQEDDSRFLTNAPSEEEHSVSNSPCSKSRFVKLNTCSGSNPLERRLEFDFL
>CAA7018392.1
MRKVRHDSGSGEEYSVEKTFHKGPWTSAEDQLLIAYVDKHGDGNWNAVQKHSGLSRCGKSCRLRWVNHLRPDLKKGAFTDKEEQRVIKLHASMGNKWARMASELPGRTDNEIKNFWNTRLKRLQRLGLPIYPDEVREQAMNAAAQSGHNADSMDGHHSQESLEPDTLEIPEVDFKYLQLNQCSSYYQSMLRSVPTGNLMRQRQCFYQPNMYNMIGPPPYLPNRKRFREPEIMDGYVTNEQSSQLWSYPFVDSSQEQQLPDSHLFGNATYSSPSGPLYHETAEKLELPSFQCFEPQEEPGDWGGGGTQESNPMPALESDNTLVQSPLSPSSFCDGLLESVVYGSSGEKRTSNTDSDSPLLQSSLLDHHTELTPATANTTGHNSNFETDLSHFVPNERRTSFEGGDWIRQLLGEDRDYYSK
>CAA7018615.1
MGRQPCCDKLGVKKGPWTAEEDKKLINFILINGHCCWRALPKLAGLRRCGKSCRLRWTNYLRPDLKRGLLSDAEEQLVIDLHALLGNRWSKIAARLPGRTDNEIKNHWNTHIKKKLLKMEVDPMTHQPLNKVSIETNIINKSEASSNAADVMRSDTRSIEIIDGTTKNSMDEISTMTHQNSSTDGYESLGNIIHNDEDIFNILWTDDESPLVNASWSNNNVGFDGSTAEKVNISAGEDFPTWSSEEKNGESWMFLDYCQDFGVQDFGFECYNDFGQSSIETGQKE
>CAA7018631.1
MGRQPCCDKLGVKKGPWTAEEDKKLINFILINGHCCWRALPKLAGLRRCGKSCRLRWTNYLRPDLKRGLLSDAEEQLVIDLHALLGNRWSKIAARLPGRTDNEIKNHWNTHIKKKLLKMEVDPMTHQPLNKVSIETNIINKSEASSNAADVMRSDTRSIEIIDGTTKNSMDEISTMTHQNSSTDGYESLGNIIHNDEDIFNILWTDDESPLVNASWSNNNVGFDGSTAEKVNISAGEDFPTWSSEEKNGESWMFLDYCQDFGVQDFGFECYNDFGQSSIETGQKE
>CAA7018716.1
MGRSPCCDENGLKKGPWTPEEDQKLIDYIHKHGHGSWRALPKLADLNRCGKSCRLRWTNYLRPDIKRGKFSAEEEQTILHLHSILGNKWSAIATHLEGRTDNEIKNFWNTHLKKKLIQMGIDPVTHQPRTDLFASLPQLIALANLKDLIEQTSQFSSIQAEAAQLAKLQYLQSMLNSSAPLSNNNNNSPSSILDIDQNHAMNLLNSMVSWNKDQNPNSELHANDQNQGLFLPGSIDNPTTQPLQQQQYHLNNSHPSELPSQGDPLLDHVPFNLQTPLNSEDHFIDHLVKHPINHDNDDPSSWILPSLLDHNPNNATPSLPHNNPADASSSSSYGGEDAASLYWPDFCFDESLINDIS
>CAA7019122.1
MDSKKEETLRRGPWLEEEDERLVKFVTLLGERRWDSLARVSGLKRSGKSCRLRWMNYLNPNLKRGRMTQEEEIIILQLHALWGNKWSRIARRLPGRTDNDIKNYWRTHFRKKEEAQNYGKIIDWGGHAREELLRTYKETEVARTRTVSQDHGFDGITNEFNQRNMENGKEPNGGFYERESFGVMNSPYENRISDWISEISTDQSEANLLEDHSSSSSENNININSGSWWFQETRDFGEFLCSLWS
>CAA7019535.1
MLTCHLSPLHLASRLRLHPHLITNQQQHYCLMSEDHHRWMDQVASWDYFSLNINNDQHHGHYYASHSEEEIKNYNRSKKEATDCGSCGHSSKASVSRGHWRPAEDAKLKELVAVYGPQNWNLIAEKLQGRSGKSCRLRWFNQLDPRINRRAFTEEEEERLIQAHRLYGNKWAMIARLFPGRTDNSVKNHWHVIMARKFREQSSVYRRRKTMIPLKPLLNPNPHSFIDFDPTRLALTHLVRHDQNQPMLPIPCFAGYDHGNESPLMVDGMFVNQLMDIGDYIARTQEATTFDFSNQTGKCEMLESMNEEKKPPFFDFLGLGTA
>CAA7019722.1
MMQGNPFVVLPCVNSIKLSNAQNETKKMSKGQCYNGEGLKKGTWSAEEDEKLISYIRDHGEGGWRNIPEKAGLKRCGKSCRLRWVNYLRQNIKRGNFSDEEEQIIIMLHASRGNKWSDIAKHLPERTDSEIKNHWHTHLKKRLIKNGIDPVTHLPLVSSDSSPAEPKEFDPQEEFNAEKHWPQGSSTSPVSLDLPSSSFNNPITEITRDETPLDNRSLSCKKRFERSSLLNKVAASASSFRNFLSTSVEGTLRSPTPSSSLPNPLSEHMFDANEDLSTSIDLSIPHNEFSQYLEHFNNNEDESENIGGYNQTLLISDVPSSLVYVDMTNCGDITGWSSYIPEHTSFLYEKEQDYYKFF
>CAA7020687.1
MGRSPCCEKAHTNKGAWTKEEDERLIAYIKAHGEGCWRSLPKAAGLLRCGKSCRLRWINYLRPDLKRGNFTEEEDELIIKLHSLLGNKWSLIAGRLPGRTDNEIKNYWNTHIRRKLINRGIDPTTHRPILESSASHDSKPTQLEPITSNTINISFSSAPKVETFQESLSFLGKSEKVSMLTFKEEKDECPIQANFPDLNLELRISLPDVRQGLVGEGNSSTPRCFKCSIGMINGMECRCGRMRCEGTTGGGDVTNGFDFLGLAKKDTSSLLGFRSLEMI
>CAA7020823.1
MRIMRKGGVWKIKEDEILKAAVMKYGKNQWVRISSLLDRKSPKQCQSRWYDWIDPAVKNATWSNEEDEKLLHFAKLIPTQWRSIASTMGRTRFQCLERYLKVLDVRHRTRKTKGIDCKARAEVEALLRKPDAAAAALQATNLNDPEAVRKRSNMSLPPPQKMTADNELDMENMGYASDFLLAENEEQTELSAATKMSDTPSMTPADGGLTPRDGSAFALATKDMGLHEKARISGLTAEESAEESEESGEDNLKLTQTLAMATKETKTLKSKVDRKFIQSLRLGKGVSLDLTTDDDNVLVTITPQSSVLTKKNEGD
>CAA7022493.1
MSRKPCCVGEGLKKGAWTAEEDKKLITYIHDYGEGGWRDIPQKAGLKRCGKSCRLRWTNYLKPEIKRGEFSSEEEQIIIMLHASRGNKWSVIARHLPRRTDNEIKNYWNTHLKKRLIEQGIDPVTHKQLASSSSNPTVTTPPEKSHSLDAPSLERQYSRSISMPSMSPDPSSDSKISEIDNSDGKAAQGGSLSCKKRFKKSSSTSRLLNKVAAKATSIKEILSASMEGNLTATTISHSSFFYGFPEQDSSNASLTNTVSEFDPFSQSPFYPEHEINATSDLGIDQDYDFSHFLGGDNHNEENNMNIDYGHDLLMSDVSQEVSSTSVDDQDNMIGNFEGYSSYLLDHADFIFDTDSDSLVKHFV
>CAA7022765.1
MRIMIKGGVWKNTEDEILKAAVMKYGKNQWARISSLLVRKSAKQCKARWYEWLDPSIKKTEWTREEDEKLLHLAKLLPTQWRTIAPIVGRTPSQCLERYEKLLDAACTKDENYEPADDPRKLRPGEIDPNPESKPARPDPVDMDEDEKEMLSEARARLANTRGKKAKRKAREKQLEEARRLASLQKRRELKAAGIDGRHRKRKRKGIDYNAEIPFEKRAPAGFYDTADEDRPADQVKFPTTIEELEGKRRADVEAQLRKQDVARNKIAQRQDAPAAILQANKLNDPEAVRKRSKLMLPPPQISDHELEEIAKMGYASDLLAENEELTEGSAATRALLANYSQTPRQGMTPMRTPQRTPAGKGDSIMMEAENLARLRDSQTPLLGGENPELHPSDFTGVTPRKNLVQTPNPMLTPSMTPGGAGFTPRIGLTPSRTPSRDGSSFAMTPRGTPFRDELHINEDMDMHESAKLERQRREEAKRSLRSGLTGLPQPRNEYQIVAQPPPEESEEPEEIIEEDMSDRIAREKAEEEARYQALLRKRSKVLQRDLPRPPAASLELIRNSLVSANGDKSSVVPPNPIEVADEMVRKELLQLLEHDNAKYPLDEKAEKKKGGKRANSSSAQVLAIEDFEENELQEADKMIKEEGKFLCVSMGHENESLDDFVEAHNTCVNDLMYFPTRNAYGLSSVAANAEKVAALQVEMENARKKMEEDEKKAEHMKAKYKTYTKGHERRAETVWSQIEGSLKQIEIGGTEVECFKALKRQEEMAASFRKKNLEEEVMKQKETEQKLQARYGNLLSTLEKAEEIMVGFRAQALKQADVEDSVKVKEAKLATGEEEDVAIAMEASV
>CAA7022791.1
MGRHSCCYKQKLRKGLWSPEEDEKLLNHITNHGHGCWSSVPKLAGLQRCGKSCRLRWINYLRPDLKRGAFSPEEENLIVELHAVLGNRWSQIAARLPGRTDNEIKNLWNSSIKKKLKQRGIDPNTHKPISEVESFSDKDKPTSNNKRSSSDHHKSPTSSSATNQDFFLGERPSDFSDYFGFQKLNFNSNLGLSVTTDSSLCSMIPPQFSPGNMVGSVFQTPASVKPSISLPPENSSSTVSGGDHVKQAAPNWEFQTNNTSNFFENGGFSWTIPNSSSSSSTLVKPNHNFEEIKWSEYLNTPFFNGSTVQSQSSQPIYIKSETEYLANVSNMSDPWSQSQNENLGTAETSDVFSKDLQRMAVSFGQSL
>CAA7023018.1
MGRTPCCDKKGLKKGPWTPEEDEILVDYIKKNSHGSWRTLPKQAGLLRCGKSCRLRWTNYLRPDIKRGPFTPEEEKLVIQLHAILGNRWAAIAAQLPGRTDNEIKNLWNTHLKKRLLSMGLDPKTHEPLPSYGFAKQAPASPTTRHMAQWESARLEAEARLSRESMLFTSSGGVKSDCDHFLRIWNSEIGDSFRNLAPFDESTTATSQSPCSRTTTTSSSSAAFPKNSKSSQGIMAFHGSDYYSPCSNNVEDDSSDSALQLLLDFPISDDDMSFLEENIGSYSESPVGVVSMVSKF
>CAA7023121.1
MGRSPCCEKEHMNKGAWTKEEDERLVSYIKSHGEGCWRSLPRAAGLLRCGKSCRLRWINYLRPDLKRGNFTHDEDELIIKLHSLLGNKWSLIAARLPGRTDNEIKNYWNTHIKRKLLSKGIDPTTHRAINEVKVHDSKKTEEKTVKDVAFVSRFQKTETSVEQKQVKNQKRNRTNGLVCKEERVEYYYPVAVKEEKLCPDLNLELKISPPWQNQNHVDDQRRERSFYTASRFYMENGVECSSDTAKCQTEDSSSISYSSVDISSTSSVAYDFLGLKTRVLDFRSLEMK
>CAA7025323.1
MILYGGGAPKEDVGSDGGDGGMVLKKGPWTAAEDETLAAYVREYGEGNWNAVQKKTWLARCGKSCRLRWANHLRPNLRKGSFTAEEERLIIQLHSQLGNKWSRMAAQLPGRTDNEIKNYWNTRLKRFQRQGLPLYPPDISPNNHQQHEQQQQTYHQQPNTPSSPLPSQTTASSFSFHTPTLPLFTFPKPPPPSLRPKRSYDTAFNGFSTKPSYTSSPTTFLVSSPSFLHTPPSYQSTNPVYSMKHELPTNQNPYSASLGVYEVSNFSDNGNYNQSLNTGLDISTCQLLENVMEEVEALTDGCWAPKRRQLMDNNFVFSGSFGHCGFSNNICSLQGLNPKEDESLQMNTMQDEDIAKLLDWGAESGEISNGQFSVLTTEDNLVLDDHQFALLFQVDDEDDNSNNKNITISSCSWDNLPEIC
>CAA7025466.1
MKAPNIPEDSLQGDKKGKHGRTFGPARRSTKGQWTKEEDEVLCKAVERFQGKNWKKIAECFKDRTDVQCLHRWQKVLNPELVKGPWSNEEDKTIIALVEKYGPTKWSTISQHLPGRIGKQCRERWHNHLNPGINKNAWTQEEEITLIRAHQIYGNKWAELMKFLPGRSDNSIKNHWNSSVKKKLDSYYVSGLLDHCQNSPLIPLQNKSVASSSSWMHSSGDEDNSRPGPDAEESECSQASTVFSYSQSTSDLPDEVKPGNEGFYIPELPSGTEQQISNSASYAEPYYLSFEDVKTVDPEVSCEAECSHDVRTTTATEDQLQGASNDAEQDLDLDCPQLLTNNMDVDGKNEVLQAFQSSVRLSDQDQPSLPNSDTGPHSEVQTLITDEECCRVLFPNTTKDGSTSSGEQGRNMVDPQKGKGALCSQSAKTRAHENGTIPPLSCHPSSSEPSQGCHLLRATALDRKTDTNHGFIVTDGHVTSQGNDDNGGIPEQQELSYIPKDALKLVPLNSFSSPSTVKKIYFPIDDKPAEKDKGSLCYEPPRFPSADIPFFSCDLVPSNSDLRQEYSPFGIRQLMISSMNCGTPLRLWDSPCHDKSPAKSYSGAPSILKKRHPDLLSPVLDRRKEKRLKRAEASSLANDFSRLDVMLDDGDDCKSSCLSESPDNKNICAFLSEAKCHNDLASGGSHQEMTHIDEDPKEALESGRVISTTNEKEYNDGGASAKNDQETSRRFDDCNDVEIQLCSPDNTGSNEHKRSLGYIEEISSEPPCTADSIPLSAIAGNKTNTAESSFDIENFSIFDGTPYKKLLDSPSPWRSPLLFGSFLQSPRLPPEITFEDIGCFMSPGERSYDAIGLMKHLSEHTATAYADALEVLGNDTPETILKKRQLNKSIQGKENQLWPHDQLESRSQVERRTLDFSDCGTPGNTKVSSASPGGYSSPSSYLLKSCR
>CAA7025543.1
MEMSRGSNSFDNKKTSCQRGHWRPVEDDNLRQLVEQYGPKNWNFIAQHLYGRSGKSCRLRWYNQLDPNITKKPFTEEEEERLLKAHRIQGNRWASIARLFPGRTDNAVKNHFHVITARRKRESFSSTATSTFSQSWHNILSPSSSLTRVNRSQFGLWRYQKDNSHGLWPYTFVSSPRNDQFGSSSISNVRQEIYLERRKSKELVDHQNYAFDAATPDHKKNSGEDGPSTGDDGGKKNVTFIDFLGVGLVS
>CAA7025847.1
MMLYGGGAGKDGGSTNHISDGGGVVLKKGPWTAAEDEILAAYVRENGEGNWNAVQKNTGLARCGKSCRLRWANHLRPNLKKGSFTGDEERLIIQLHAQLGNKWARMAAQLPGRTDNEIKNYWNTRLKRLQRQGLPLYPPDIIPNHQLHPHPHHQQHNHHNHHHHHHQQQQQQHHHQQLYFQPQSSQPNTPSSSPLPSPTPVLNPSLSFNFHTTTASTANLLHPLSPHTPNTPQTPSQLSSTPPPPPLSSPLSSPRNNQYPTLPLFALPRSQINNNNNNNANFTFPRPPPLLQPPSSLLAKRYNNANCINRVSTAPFSPVSRDSYTSFLTIPYSSPTAQTAIYHNTNNNYSSSPSFSLNPSPSSYPAATSSPRFLHSHYNPSSSTTFQSNNPVYSMKQELPSNQISQVHSFNANNFTGNEKQNSTVLHRRSISCSLLEDVLEEAEALAGGGEDRPPKRRQLTASPPNHHNHNNSNDSFFSVSFGQYDSSENLCSLQDLKSKEEESLQMNTMQEDIAKLLDWGSDSGEISNGQSSVVTDDNLVLDVQQFASLFPADSTAPATATNDENNNNNCSWDDLHGIS
>CAA7026004.1
MDDKARSLKINKNMEDYENNVEDEIDLRRGPWTVEEDFHLISYITTHGEGRWNSLARCAGLKRTGKSCRLRWLNYLRPDVRRGNITLEEQLLILELHSRWGNRWSKIAQYLPGRTDNEIKNYWRTRVQKHAKQLRCDVNSQQFKDTMRYLWMPRLVERIQAASASTSTTTTGSAATSSCVTTSSDQFLMTPYDDGGNNNKMEHYGLMSNPNGYITPEISSLAVSPASDFTDYQSEVGKIGNNYNPDHNLVGPQVSASQNYLDNNSGLLNGDLTATQEQCYVDLFENVSGMIPSYSDSFWNIGSDEDLWLLQQQQQQQQQVLNN
>CAA7026453.1
MGMKKGPWSAEEDRILINHIRLHGHPNWRSLPNLAGLLRCGKSCRLRWINYLRPDIKRGNFTPQEEETIINLHQILGNRWSAIAAKLPGRTDNEIKNVWHTHLKKRIHQNHQDQNDSETIGDDGENLASITAAKRPTSPQQQSCSSTNISVVTTSGNNNDISNNNKDSASSSEDVLAVIDESFWSEVELMDCNISGDETKETKIENWEDSLDINDKGYNYSKLYNNDTEHWFDLLTSSSIVGETSDISEF
>CAA7026754.1
MSYTSTESDPNESPAADNGSDCRSRWEGNALKKGPWSSAEDDILVDYVKKHGEGNWNAVQKHTGLSRCGKSCRLRWANHLRPNLKKGAFSQEEEQLIVELHAKMGNRWARMAAHLPGRTDNEIKNYWNTRIKRRQRAGLPLYPPEMHLEVLEWSQEYTKSRVLGGDIRHQDFWKLGSCESNLFFDSLNFVNHTVPGASDLADVAACNILGSFGSSPRYENFMPPLMPSSKRLRESESSLYPVCSSTIKQEFPSPEHFQNTATQQISKACSFSVPCDVDHSRYGNQHSPVLIPGSHTFTDGIVPASSPSLGAVKLELPSFQYPEATFDQWKKSVSPPHSDLLDPFDAYIQSPPPTRREESDCFPNCDTGLLDMLLLEAKIRNNSTKNSLYKSCASTTPSADAGELSLSQIKSEKFDHSLESFLHSEISLSKQHNADGLPLRQRGKERKPVLDITRPDVLLASSWIDHGLGIVKETGNMSDALAALLGDDIGNDYMNLNIGGSSGVGSCSWSNMPPVCQMTELP
>CAA7026949.1
MSRKPCCVGEGLKKGAWTAEEDKKLISYIYDHGEGGWRDIPQKAGLKRCGKSCRLRWANYLKPDIKRGEFSDEEEQIIIMLHASRGNKWSVIARHLPKRTDNEIKNYWNTHLKKRLTDQGIDPVTHKPLASNPSPATLKPSDDSQDDSSKSRNSEEKLRSGSTSPTSLPPSSSSSNLPERSSSDETQKNDGSLRSKKRCFKRSSSTSKVLNKVATRASSIGDVLAASMEGTFISSTTLSPSLNDDFSETCQFQMDEFDPFSESSEHTTGHMKEDLSINFYLNNSEYDFSQFLEEFSTNEGEETENIGGFNQDLVMSGVSSTSVDEDNPIPNITGWSSYLVDHSDFVYDTNQDYDEDFRF
>CAA7026950.1
MSKKPSCIGEGLKKGAWTSEEDQKLLSYILEHGEGGWRHIPEKAGLQRCGKSCRLRWTNYLNPEIRRAGFSYEEEQIIIILQASRGNKWSDIAEHLPQRTETEIKNHWNTHLKKRLIDKGVDAVNDQPQASSPSPAKPKKNGSQEESNLDEQTLQSSSTSPVSLPCSSSFNITIPEISSDETPTESDFLSCKKGLERSSSTSRLLNIVAPRAASIGKILSTSIDGTLGSPIASPCPTSSLSQSSEHMISNKEDLGKSSDLSIIDNDFSQFLEQFLNDDETENLGGYNQDLLMSDVPSTIVDEDDLIGDITGWSSYLLDHPDI
>CAA7027172.1
MGRSPSSDDSGLKKGPWTPDEDEKLVNYVQKHGHSSWRALPKLAGLNRCGKSCRLRWTNYLRPDIKRGKFSQDEEQTILNLHAVLGNKWSTIANHLPGRTDNEIKNFWNTHLKKKLIQMGFDPMTHRPRTDIFSSLSQLVSLSSNLRGFVDMQQQFPIDQEQTILKLQTEMAKLQLFQYLLQPPSMNNFNPNDFDTLTLLNSIASLKETTSNSLDLGSYLQDFNSLPSLKTLNSNIGPSSVFPQNPDDDHFKFFSQRENNLPVSPIWLCDPLSSNQSLLPSLDPSSAVSDDLIRNQYGIEDVNSNLTSSSCQESGGSASAAWPDHLLDDSIFSDIP
>CAA7027230.1
MGRSPCCEKAHMNKGAWTKEEDQLLVDYIRKHGEGCWRSLPRAAGLQRCGKSCRLRWMNYLRPDLKRGNFTEDEDELIIKLHSLLGNKWSLIAGRLPGRTDNEIKNYWNTHIKRKLLSRGIDPNNHRPINESTPSKTTPSVVEEPVQFDFAGPDQLRTIKPEPVLLNREEGDNSGTTSEKDIQTDDDWVLNLELSVGPARTTRSKANPNSAESTRRWGSELSGTQAVVCLCCRIGFHNESCRNCRISDVRTTIWESKIL
>CAA7027396.1
MGKGRAPCCDKSKVKRGPWSPQEDLTLITFIQKHGHHNWRSLPKLAGLMRCGKSCRLRWINYLRPDVKRGNFTKEEEDAIIHFHQTLGNKWSKIASFLPGRTDNEIKNVWNTHLKKRISPNSSPSSSSSSSSISCTHDQTDHDKNCAIVHEEENYESRDSPSSSHLHDKCMDTKQELCEEANELHEIQLLLDHDDSDDITSAYLQNKEMLFPLDSLLHHHEAHISTELFQNTSEDLVTKPQSFDHLQPCEFEEINGEFDLWTQLVESNSPVPSHNNEEYKEWFNFMDNQTYLDDFTLVGDVCL
>CAA7027749.1
MGRAPCCDKTKVKRGPWSPEEDSKLRDYIEKYGNGGNWISLPLKAGLKRCGKSCRLRWLNYLRPNIKHGDFSEEEDGIIFSLFAAIGSRWSIIAAHLPGRTDNDIKNYWNTKLRKKLMSSSSSSSHSSSAMVSPFLNPNSQDGKRPFTPSTTIPSSSYNPYVENPNQNPTKSLISNINGYEADDQQIFPLINPNYPQYLSLSNSNNISGTSGVLLNYNMCDHYNNHHSFSTDVSGNRSEIVMKQEEIMMMMRDNHIDQRTKGYEGNFAQEYYSNYNGHGDLKQMISGTGTNSNINMGGSGSDSASSSSSISNLAANKSSSSLLQHKCLPYFYS
>CAA7027792.1
MGRPPCCDKIGVKKGPWTPEEDIILVSYIQEHGPGNWRSVPTHTGLRRCSKSCRLRWTNYLRPGIKRGNFTQHEEKMILHLQALLGNRWAAIASYLPERTDNDIKNYWNTHLKKKLKKMNDSCDSTINNGVDNKDLSSSNKNTTSHQSGSSNKGQWERRLQTDINLAKQALCDALSLDQPQNPISFSLADLGYGTSSSSSSTTTSNTSPYPSGVYASSAENIARLLQNFMKDTPKTLLPSPVAATDVAITTEASSPSTIEGGGEGYDQSIFSFNSMDEAEDKPKLVDHDINGLITQGSLSLFEKWLFDEQSHDTIINNNMSLEGQEVLF
>CAA7028332.1
MGRSPCCEKAHTNKGAWTKEEDERLKAYINTHGEGCWRSLPKAAGLLRCGKSCRLRWINYLRPDLKRGSFTEEEDQLIIHFHSLLGNKWSVIAGRLPGRTDNEIKNYWNTHIRRKLISRGIDPTTHRPFMLQDSASHHSKSTHLDPNTNTFNISFTSSSPTSSASSSSPQENFSFMAKKPEKVEVGTFFTWSEEKRECPVEEMFPDMINLELRISLTCDDPQSSGNGSLLGSKNGTECLSERLRCYDYVVGDSCDSSDVSTEYDFIGLGLANNNTNSPILGLTSLLNMNRNI
>CAA7028983.1
MNGEISRPISPANPSTAFVNESDAINAAVDAELAELAAAGDSNNGGGGGGRRKVKGVKGPWSPEQDAVLTRLVNQLGPRNWTLISRGIPGRSGKSCRLRWCNQLDPCLKKKPFTDEEDQMIMSAHEVHGNKWCVIAKLLPGRTDNAIKNHWNSALKRKHAELWMSNTMASPYINEAKVRKISDAYSSEHLQRDDKVDDDDANKPREEKCSRQPDVLHRPVARMGAFSVYKPGYMNHHNHVAPCEGPLVQASRPDSLAGKFLQSLCYEPNIPSKCGHGCCIVSSSRNSLMGPEFVDYEEPSSAVLDKELISIATDLNNVAWIRSGLNKSYFREVEQSLKADEYARPKFAGMVKNGVSSQMLRQDLRALS
>CAA7029501.1
MMCSRGHWRPAEDEKLRELVEQFGPHNWNAIAQKLSGRSGKSCRLRWFNQLDPRINRNPFTEEEEERLLASHRIHGNRWSVIARFFPGRTDNAVKNHWHVIMARRGRERSKLRPRGLGHDQVTAASTTTAMMGYNDCEKKRRLATATAINFPHQFSHINHFQLLKEFLTGKVGFRNSNTPFNEEAIDQTKRPMEFYNFLQVNTDSKKPKVVDHSRKDEEQEDVDQCNPNHNENCVPFFDFLSVGNSASQGLC
>CAA7029549.1
MEAGRKEEIKKGPWKAEEDEVLINHVKRYGPRDWSSIRSKGLLQRTGKSCRLRWVNKLRPNLKNGCKFSAEEERTVIELQSEFGNKWARIATYLPGRTDNDVKNFWSSRTKRLARILHNNNNSDASSSSFTPKSSSHRSKGKNVKPLQSFKPPQVEEEITASSSSSKIPVPYSSDRVDETMRSDLQPFTFGTGGLALAETTTTATMTPLFSDSLIPNQQPLAPFSPDSRDLLARFDDFYGILGPEDSSEPLFALPQPFFEPSPPPRRYRHVSRDDDEHSDVFFDDFPADMFDPVPSPSP
>CAA7030515.1
MGRAPCCAKVGIKKGRWTAEEDHILSDYIRSNGEGSWRALPKNAGLKRCGKSCRLRWINYLRTDLRRGNITPEEDDLIVKLHSTLGNRWSIIASSLPGRTDNEIKNYWNSHLRRKLHNFIRKSTVTNVVDNAPPHHNHSLPSQKRRPGRTSRSAMKPKFIQSPKNQKNTKSLKAKATKNDVVLPIAARGNEEGGEEDALNVESSSTLSGAEEAGLGPCFDYEDDGNCNPSINSDNGVMFFDDDILDTCLLSDVFSHESNNTEDSDSKRGFSTGHDNNIDVVNDTVADEFVDWDFVWKEGQSLWDEKEGPGSVWSWLLDGEKLESEISRQKESNDDIEEPLDVDEENAMVAWLWS
>CAA7030863.1
MVRTPCCKEEGIKKGAWTPEEDQKLIAYLQLHGEGGWRTLPQKAGLKRCGKSCRLRWSNYLRPDIKRGEFSPEEDDTIIKLHTLYGNKWAAIAASLEGRTDNDIKNYWNTNLKKRLKQKGLNPITHHPINSTDQTAFEPPKPVGSSGSARLINRVASKYAVASNRDLLTEIIIRNSTFIANDSQNPGHIDSPTANSTNKMAAESSALTSILINTTSPSSAFSENCSFYDDFTDFFSNQEMSDMYKNVDSFEFMEELKGILSYGNAGAGDIY
>CAA7031157.1
MESRVESLPHDVVEVIMERLPAKSLMRFKAVSKQWRTTIESPSFPERQLKHGQQQSGDDTNILMVSEDAETGIQSLRTLVLVEAGFVVNPTTRWSRPVPLCKVQQLAIDLGESYSELGHSPIKFGFGKDRFTGAYKLVCLYNSSEISLENATTCEVFDFSTNAWRYVTPASPYRIVGCPDPAFVDGSLYWFTDCAETKVVSFDLHTEAFQVVAQAPFYDDPDPDEFVMCNLDNRLCMSRIFWDIQVVWSFNSGNKTWDKMCAIDLVSTYACFKIPSSAAALSPLTLLE
>CAA7031165.1
MASSMESPLPHDVVELIMERLPAKSLMRFMAVSNQWKSTIESPFFQERQLKHRQQSGDPDVLMVSIHIGTVMETARTLVLGSSSSVKIPTPWDKSHLVCQSSCDGLVCLYNTHVESEPGFVFNPTTRWHRSLPLCELQQLIISLGNSYYRLRHGMCHFGFGKDKFTGTYKPVCLYNSSEIGREDATTCEVFDFSTDSWRYVTPSAPYRIITLPDPAYVDGSLYWFTECEETKVVSFDLHTETFQVVAKAPFADAPVQEIVMCDLNNRLCVSLKKGSNQVIWSFNSGNKTWDTMCSIDLGFVSSLFVIPPIVCALRPLSLLDGEKKHCVSHEALMTYDLETKSYDSAFSADSIGNPLCYFPSLFSVS
>CAA7031182.1
MESPLPHDVVELIMERLPVKSLMRSKAVSKQWQTTIESTFFKERQLKHRQQSGDPDVLMVSVCSKPPQKELLRTLVLGSSSSVRIPTPWEKENLHYFVSYNSCDGMVCLYHPVKSGFVVNPTTGWYRPLPVSGLQQLIIDLGDSYFELGYARTHYMLGFGKDIITGTYKAVWLYNSSELGLENATTCEVFDFTTSSWRYVTPASPYPVVGCTDPVFVDGSLHWLTVCEETTHLVSFDLHTEAFQVICKAPFASSDFVDILVCNLDNRLCVSEKKWPDQVIWSFDSGNKTWVKMFSIDLPITVFLYDLSPRCAFPPLALLDGGKKKKKKLLFYGRVKNRSLLTLDPETQSDDVAFSAESIGTPVCYFPSLFSIE
>CAA7031323.1
MGRSPCCEKLGLKKGPWTPEEDQKLLAYIEEHGHGSWRSLPEKAGLHRCGKSCRLRWTNYLRPDIKRGKFNLQEEQTIIQLHALLGNRWSAIATHLPKRTDNEIKNYWNTHLKKRLVKMGIDPVTHKPKNETPLSSLGVSKNAATLSHMAQWESARLEAEARLARESKLLHYQSKPSSHHHHHQHGFTHKTLLTNWTSKTNEDQQQQQQLESPTSTVSFSEMKESSGISTKIAFVGSSTGLTLIKEPENDWINSTIHEFETTQMAEGIEEGFTDLLLGGDSLGRSFSADKNETAVESSGGGDCNYYEDNKNYLDSIFSFVDPSPSDSPPMF
>CAA7031375.1
MRKKVSGSGEEGNNEYKKGLWTVEEDKILMDYVKAHGKGHWNRIAKKTGLKRCGKSCRLRWMNYLSPNVKRGNFTEQEEDLIIRLHKLLGNRWSLIAKRVPGRTDNQVKNYWNTHLSKKLGIKDTKTKQMNGDIVYQINLTNPTETSEETKILNINDNNDIPRDEIQEDRQGSNYLSSLWVHEDEFELSTLTNMMDFIDGHCF
>CAA7031416.1
MGRKPCCDKIGLKRGPWTIEEDHRLMNFILNNGIHCWRIVPKLAGLLRCGKSCRLRWINYLRPDLKRGGFTDAEEDRIMELHSQLGNRWSKIASHFSGRTDNEIKNHWNTKIKKKMKHLGLDPATHEPVNNSITDQTESNQKTEPNMCSTVKEGEETKGPTPKDDVITETTTTLIMSDNDEELLAKNCKNLCAEEVDIGSLFEMQGNEISISSSSFSSLYSNISRCESSSYIAQDSISLEQWDLDMTDPLVQWDLFANLEDTLFL
>CAA7032162.1
MGFCSESFRFEGGGRNIRIGLNRTGKSCRLRWVNYLHPGLKRGKMTPQEERLVLELHAKWGNRWSKIARKLPGRTDNEIKNYWRTHMRKKAQEKKRPPPMSPTSSSSNCCSSSMTTATTQDSGGSNGKMGQEGEDEGYYSMDDIWREIDQSGANIIKPVKDMYYSEQSCYLNFPPLASPAWESSLESIWNMDADESKITSSFAIDQFPISFEHGRSSWSSLV
>CAA7032280.1
MEGRRLAHGAAPPLTAVERFLYGQKNDALCSKKQECTRDQSIVKTKTPIEIRHDNKENMAFAPRKDKNFVFNGGNQSPIGKMVVKGATRDYQNTTKKRPYKNLIKGQWTAEEDRKLIRLVRQHGERKWAMISEKLEGRAGKQCRERWHNHLRPDIKKDGWSEEEEMVLVEAHTRIGNKWAEIAKLIPGRTENSIKNHWNATKRRQNSKRKQKRQANADNDSDLSPSAKRPCILQDYIKSIGNNNTNKVMDDSKNENTNSVVSTPTLDQIYSDGDSVSSVLGDPYDEELADLQNIFANHPISLENIGLRQTSDEVDQSSTYGLMINNPKPNLHNNVATHHHDQAMVTVPPPNTQHHLASDLYLSYLLNGTTLSYSNPHFPSSSSSTSSTTVEQGGYNELLVPQANYTSERREMDLIEMLSGSVQGSNNCFPFF
>CAA7032634.1
MDAPSDKLRKGAWTAEEDSLLRQCVDRYGEGKWNLVSSRTGLMRCRKSCRLRWLNYLKPSIKKGKLSSDEVDLLFRLHKLLGKRWALIAGRIPGRTANDIKNYWNTHLSKNPDQSCKTKMEAGNPTGSAATPAPKIDVIKPQPRSFFNNNGLSLVNAMPEVDIDNSITCNKDKEKHELVENVMDGDSMWWKSLLVETGGAGAVLFPAAMATDEAGTSLMNSSSSKFDFGQLWSFFNEDTGDQLD
>CAA7032654.1
MEGPSEGLRKGAWTAEEDGLLRKCIDKYGEGKWHQVPLRAGLNRCRKSCRLRWLNYLKPSIKRGKLSSDEVDLLLRLHKLLGNRWSLIAGRLPGRTANDVKNYWNTHLSKKHEPYCKTKIKKRNIPCSPTTLLAQKIEVVKPRPRSFTMNNGCSHFNGRPEVHDVTPPCLGLNNSPTTSRKDEELVNHLMDGENMWWESLLEESQETDALGVVATATEKGANSALDVERLWSLLDGETLELH
>CAA7032655.1
MEGPSKGLRKGAWTAEEDGLLRQCIDKYGEGKWHQVPLRAGLNRCRKSCRLRWLNYLKPSIKRGKLSSDEVDLLLRLHKLLGNRWSLIAGRLPGRTANDVKNYWNTHLSKKHEPCCKTKIKKRNIPCSPTTVLPAHKIDVLKPRPRSFTINNGCSHFHGRPEVHGVPPCRGLNTSHTTCNKDEELVNNLMNGENMWWESLLEESQETDALGVVATATEKGATSAFDVDQLWRLLDGETVELH
>CAA7033350.1
MGRSPCCEKAHTNKGAWTKEEDQRLIDYIRNHGEGCWRSLPKSAGLLRCGKSCRLRWINYLRPDLKRGNFSDEEDEIIIKLHSLLGNKWSLIAGRLPGRTDNEIKNYWNTHIKRKLLSHGIDPQTHRPVKDSVAVAKTASVIVPPQNDAVISKTENSSDNGASTSGTTTDEELRQNGDCYYSDNSGDMELNLDLTLGSGSTSWVGSGHVVVGGSSADSKPWRDTAMAARLSLL
>CAA7033608.1
MEGGEIWRRSEPRELGEVEEATAWDVAGGRGDGDDGGYDGAEGDAAEARGRRRKVRVKGTWSSKEDDVLSELVDKFGPRNWSLIAGSIPGRSGKSCRLRWCNQLDPSVKRNSFTAVEDQAIITAHAIHGNKWAAIAKLLPGRTDNAIKNHWNSTLRRRNMDTEKATDNNVGTGGGLAMEDSGIDRTTAVASSEDTLSSGGGGNATTPLVSSSEGKEDTSMEMSEEQCVDKTDGEGVSTQEVNDPPPTLFRPEARLCSFNVYNHVEGSSTPQTQDQNQSQLSKKDTAMLRLLEGAYSERFVPQKCGRSCCSNNSVGEKSLLGPEFVDYLDPPTIPSYELAAIATDISSLAWLRSGLESSNVKAMDEAAGRLRPQGTRGHRNHYLAAEQGKNISNVLST
>CAA7033623.1
MSCIVIPPACSPDEMDLQDEKGEVKMEDECIENKQSTAASCSSVSEGSASSLLKSPAIASPVTLSPTHRRTSGPIRRAKGGWTPEEDETLRQAVGTFNGKSWKKIAEFFPERTEVQCLHRWQKVLNPDLVKGPWTQEEDDKIVELVEKYGPAKWSVIARSLPGRIGKQCRERWHNHLNPGINKDAWTSEEELALMNAHQVHGNKWAEIAKVLPGRTDNSIKNHWNSSLKKKSELYFATGVLPPAVAKNFAPDSASKHFSSSQKRDPDSVAQAMDISSPYEDRKGQLNSCVPIAEVVAAASPMMTDVNGYARRSPQLPNTEPLPENGYHHYYKPQYYMASEADKQRMYGYDECGCSPSASPVIFFTPPPSRKEYSNGLAPRSPESFLREAARTFPNTPSIFRKRRLKIVVPDAAERRDEEEAKEVDQKVNDDDRTESPGCEEKENNGSDAYNLSPPYRIRSKRTAVFKSRQLEFISAEEEKADDETKSPEVDKMVDGDSQLLG
>CAA7034253.1
MGRQPCCDKVGLKKGPWTAEEDRKLINFILTNGQCCWRAVPKLAGLLRCGKSCRLRWTNYLRPDLKRGLLSDFEEKMVVDLHSQLGNRWSKIASHLPGRTDNEIKNHWNTHIKKKLRKMGIDPLTHKPLSIIEHEEKEPIKKLQINQMPLQDPSEQSLEEPTSNCLTKDSNIKNKECLNDDHFMAEYGDEEVPLIDPEFLNLICNDSPIPSLSSSTSTSSNSSNDSSFLKDLQFPDFDWSNYGNNKNNSHDGVDNIIENSMMSIWDVDDFRSWDLQLNDVIPQSSSIFGLF
>CAA7034605.1
MADRIKGPWSPEEDEQLRRLVVKYGPRNWTVISKSIPGRSGKSCRLRWCNQLSPQVEHRPFSAEEDETIARAHSQFGNKWATIARLLNGRTDNAVKNHWNSTLKRKCGGYDHRFDAPAEEDNRPMKRSVSDGSPPVTAGLYLSPGSPTGSDVSDSSTISVSPSVELFKPVPRVGGVVLPLPVETSSSSDDPPTSLTLSLPGADVSEESNRCHESTTNNTCSRQNNNTITFSQFSGGIRGVVEEMGRSFAGNGGEFMAAVQEMIKVEVRSYMAEMQRTNNGGFVPGFRDHGMIPIRQIGVGRIE
>CAA7034652.1
MGRAPCCDKANVKKGPWSPEEDAKLKDYIENSGTGGNWIALPQKIGLRRCGKSCRLRWLNYLRPNIKHGGFSEEEDNIICNLYVTIGSRWSIIAAQLPGRTDNDIKNYWNTRLKKKLLNKQRKEFQEARMKQEMVMMKRQQQQQQQQGQGQSNGGTDLYLNNMFGSSPWPLLPQLPHHHHQVPLVMMEPTSCNYYQATPPCNLEQKPLITLKNMVKIEEEPERTNPDHNHQDSMTNTFDFSFSQLLLDPNYYLGSGGGGGDGDFAITSSSTNSPLPNTSGDQNQNQQQDILQWFGCSNLQTEATNDMFLNNNIVNLETNENTKFYGNSTLAGAGASLAGGTTSTSADQSTISWEDITSLVNSEDANYFNGPT
>CAA7034719.1
MGRSPPGSDHEAGLKKGPWLPEEDDKLISYIHKHGHSSWSALPKHAGLNRCGKSCRLRWTNYLRPDIKRGKFSPEEEDTILNLHAVLGNKWSMIASHLPGRTDNEIKNFWNTHLKKKLIQMGFDPMTHRPRTDDIFSSLSQLLSLSNLRGLPDLQQHVPIEDQALLNLQSEMAKLQLIQYFLQPPSLPPITTSCSISPNDLNILNLLIKGNSNTNNLTSYLQDFNNNLPSLKTLDENHLELDHNSSPIWLHEPPSLNQTMLPSHDDLAQSVDGFNCNQVSSSHDQELAAAASVDWPDLIFDDSIFPYQS
>CAA7035059.1
MGRPPCCEKIGVKKGPWTPEEDIILVSYIQEHGPGNWRSVPTNTGLRRCSKSCRLRWTNYLRPGIKRGNFTEHEEKMIVHLQALLGNRWAAIASYLPERTDNDIKNYWNTHLKKKLKKINESGEEDNDGFSSLNSTTSQKQHQSSNKGQWERRLQTDIKMAKQALCEALSLDKPSSSTLSPSSSSSLSPGIIPHNIPSYSSTLLDRCYDPSSSSSSTTTTTTTTSNTTNTHPSGVYASSAENIARLLQDFMKDTPKALTLTTSSPVSETGPLAAAASEEGEGFEQSFFSFNSMEESQTLTQETSFFHDQETKPVITMDQDHGLVSQGSLSLLEKWLFDENLVGMSLEAQEAMF
>CAA7035083.1
MGGRKPCCDEVGLKKGPWTAEEDGKLVDFLRTRGGGGGWCWRDVPKLAGLRRCGKSCRLRWTNYLRPDLKRGLFSEDEIQLVIDLHARLGNRWSKIAAELPGRTDNDIKNYWNTHIKRKLIRMGIDPATHRRFDQEIVNHEEEEKILVNGQSPPSETEVPVVLENDTSAGNLNQLANDDQPWSFLMENDGGGGGAGELTMLLSGDIASSCSSSSSLWLKYGDLGYEDLELGCFDD
>CAA7035393.1
MIKGGVWKKTEDEILKAGVMKYGKNQWARISSLLVRKSAKQCKARWYEWLDPSIIKTEWTREEDEKLLNLAKLMPTQWKAIAPIVGRTPSQCLERYENLLDATDDPRKLGHGSNQASSLIELFLASSKT
>CAA7035652.1
MAMDAGALFPNTQANIHIYIGLQRCGKSCRLRWINYLRPDLKRGSFSPQEAALIIELHSILGNRWAQIAKHLPGRTDNEVKNFWNSSIKKKLMSHHHHHHHGHHHHLHHHISSMASLLTNLPYHNGFNSTTSDDESSRFMSNIITNTNPNFITPSHFSLPSPHVMTPLMFPTSREGDFKFLTTSNTNESHQDNNSLYTNLDVLPATPINNHHDNDPQWPELPDLPASISTFQESLQGYDKLNVFVTPYNDNGDPRKIPLVGTKVLCGEVLEGKVVTSPSPVSQDHGLILPTTYSLGTGDHRVDSSYINHMVIPSSSSSSSPISCGQYVNTQANPSPTPSTWDS
>CAA7035858.1
MSAPIRKNMERIKGPWSPEEDDLLQRLVQKHGPRNWSLISKSIPGRSGKSCRLRWCNQLSPEVEHRAFSPEEDETIIRAHARFGNKWATISRLLNGRTDNAIKNHWNSTLKRKCSAVTSDGQSCDFGGNGGYDGNLGDEQPLKRTASGGGVSTGLYMSPGSPSGSDVSEQSSGGPHVFKPTVRSEVTASSSGGDPPTYLSLSLPWNNRCETETVRVNETTTQVNENTAVTDGGYTAELFPIRKEEEEEEKGISGFGGEFMTVVQEMIRTEVRSYMADLQRGNVAGSSSGGGGGGSCMPQSVNSRRVGFREFIVNQIGIGKIE
>CAA7036165.1
MRMESLPHDVVELILERLPVKSLLRFKAVSKEWRSTIESSFFQERQLVQRKQSGDPDVLMVPKTPFHAVGPDLMEPLITLVLGSSASVKIPSPLEKTHYLVCKNTCDGLVCVYQTCEPCLVFNPTTRWHRTLPLYELQKYVIGLGKEWYFKLSPSFFNLGFGKDKLTGTYKPVCLYNSKEIGRQNATTCEVFDFCTNSWRYVTPAAPYRINNHSNPVYVDGSLHWLTECKETNVLSFDLHKESFQVVSKAPFADLLPYEMVLCNLDERLCVSALKWPEQVIWSFSSGNKSWEQMYSLDLDYTYRCHDIPTRLFAPHIYALMPLALLHGEKEKKKKLLFYDDVLSRKLVIYDPETKSCDAAYSAEVIGYTVCYFQSLFSI
>CAA7036249.1
MDEVAAARRGASSWDFPFNDINKNIQHHRHCNTSHEFDILKSPLGDNEEESNNHNPNYSNSESGKKETTDSGQSWSSSSSKPSILGRGHWRPAEDVKLKELVAIYGPQNWNLIAEKLQGRSGKSCRLRWFNQLDPRINRRAFTEEEEERLMQAHRLYGNKWAMIARLFPGRTDNSVKNHWHVVMARKYREHSSSYRRRKLMINNPLKPHLTNPNPNPNYHSFISTNHYFTQPFPEFNLTHHLVNNAPISTDHNQLVLPFHCFQGYESNETPMVVSMFGNQMMVGDNVGATSDALYNFPYIDSTSREKAEANVPMNWIGMEAVDEEVVFKAKQQPHFFDFLGLGTA
>CAA7036394.1
MSNMSNTMKKRCNGNEEGEEQRKGPWTLEEDTLLTNYIANNGEGRWNLAAKSSGLKRKGKSCRLRWLNYLKPDIKRGNLTPQEQLLILELHCKWGNRWSKIAQYLPGRTDNEIKNYWRTRVQKQARLLNIDSSSHKFLEVVRSFWVPRLIDKMKDNSNTKTSEAAPPPPDLLAPVLRDNDFSNHHSGFNNMGCSTSMSQNLKEISQFMDVYDLETTGSMYLDGSRGSSSQCVSEEYSSFPCIEEEYMVATMGGNSDILPLQDCHIADSTYEEDVTQDPIWNMDDIWQFEEYSHFN
>CAA7036777.1
MMHEENRKGPWTEQEDILLVNFVHLFGDRRWDFIAKVSGLNRTGKSCRLRWVNYLHPGLKHGKMTPQEERLVLELHAKWGNRWSKIARKLPGRTDNEIKNYWRTHMRKKAQEKKRPRSPSSSFSNCCSSSMTTTSTQDVSFHSRKSSKKVSFYDTGGCTEEEMNQETEEDGYSMDDIWREIDHSEVNIVKPVKDIYTEQSYCLSYPNLASPSWESSLDSVWNMDADKSKMSSFDIDQFPFCFQHSRSPWSSG
>CAA7037584.1
MSRKSCLGMESPLPHHVVELIMEKLPAKSLLRFKAVSKQWRSTIESPSFPEKKLKHRQQSGDPDVLMACVRPNDLKDRDMQSLRIRVLGSSSLVKIPCKGNNMLYLACISSFDGLVCLHDTLKPAFVVNPTTRCHRTLPLSKLQQLRIDLDYNLSYGMYKIGFGKDKFTGTCKPVWLYNSSELGLENDTTCEVFDFTTSSWRYVTPAAPYRVIGNLDSVYVDGSLHWFTECKETKVVSFDLHTESFQVVSKAPFAIVRRFDVLMCATWTTACAYPR
>CAA7037585.1
MEWSLPHDVVELIMERLPVNPLLRYKAVSKQWQTTIESPFFKERQLKHRQQTGDPDVLMACRHPYGIKNQDTEPLRTLVLGSSSSVEIPIPWEQENTLLFLNYKSSCDGLVCFNCVRKPAFVINPTTRWHRTLPLCKLQQLVADLDDTVDKFEFSFYNVGFGKDKFTGTYKLVWLYSSGLEQDANTICEVFDFSTNAWSYVTPAPPYGVIDPVYADGSLHWFVEREETKLVSFDLHTEAFQVVSKAPFAINLHPYDIVMCNLDNRLCVSEMKWPNQVIWSFNSGDKTWNKMCSIDFDLVSPLFNIPHDKVSILPLALLGKEKKKLLFCLRDFGQTLLIHDLVTKSYEAAFLADFIVYPVCYFPSLISI
>CAA7037596.1
MNNEDSKKKERHIVTWTQEEDVILREQITLHGTENWAIIASKFKDKSTRQCRRRWYTYLNSDFKRGGWSPEEDMLLCEAQRVFGNRWTEIAKVVSGRTDNAVKNRFTTLCKKRAKHEALAKENNSNSKRMLFFDGIDTPRKAENEAPIAKRTRRSHILDQNVESCVNQLTSNVKESEGEEMFLKKDDPKVTALMQQAELLSSLAQKVNADNTEQSMENAWKVLQDFLNKGKESDLFRYDMDFQLEEFKDLLEDLRGSYEENQPSWRQPDLHDSPATSEYSSGSTIMLDQSGDRTQPSLSDTQTEHKQGGEELLSARDVLNNPDENLPISGEENFSSPIQVTPLFRSLADGIPSPQFSESERSFLLKTLGIESSSPCPSANPSQPPPCKRVLLHSL
>CAA7037602.1
MESRVESLPHDVVEVIMERLPAKSLMRFKAVSKQWRTTIESPSFPERQLKHGQQQSGDDTNILMVSEDAETGIQSLRTLVLVEAGFVVNPTTRWSRPVPLCKVQQLAIDLGESYSELGHSPIKFGFGKDRFTGAYKLVCLYNSSEISLENATTCEVFDFSTNAWRYVTPASPYRIVGCPDPAFVDGSLYWFTDCAETKVVSFDLHTEAFQVVAQAPFYDDPDPDEFVMCNLDNRLCMSRIFWDIQVVWSFNSGNKTWDKMCAIDLVSTYACFKIPSSAAALSPLTLLEVKEKEKKKKLLFFDRAETQTLFAHDPETGSEDIVFSTAESSLGYPVYYFQSLISI
>CAA7038521.1
MGRSPCCDESGLKKGPWTPEEDQKLINHIRKHGHGSWRALPKQAGLNRCGKSCRLRWTNYLRPDIKRGNFTAEEEQTIINLHSLLGNKWSSIAGHLPGRTDNEIKNYWNTHIRKKLIQMGIDPVTHRPRNDHLNVLAALPQLLAAANFNNLLTLNQNIQVDAASIAKAQLLHSMIQVLNTSSSFDSHPTSNNLYGQSSFLENQPNINEDFYDPTQSLSHINDHQPLDSFSSPIRVASHQDDQSSIPPLISVSPDESKQTQMMIKNKEIMKHNDHTSNPSSTSTFTQDHQPWCDIIDDETSDSYWKEIIEQTCSEPWPFRE
>CAA7038645.1
MGRSPCCDKGGLKKGPWTPEEDQKLLAYIEEHGHGSWRSLPEKAGLQRCGKSCRLRWTNYLRPDIKRGKFTLQEEQTIIQLHALLGNRWSAIATHLPKRTDNEIKNYWNTHLKKRLVKMGIDPVTHKHKNETLYSSTGQSKNTATLSHMAQWESARLEAEARLARESKLLHIHNNSSPQHCFTHKSSSTNWTKPNQDQQQLESPTSTLTFSENLPLVITPLGIPTENRNRNDNNIESSEIPAMIEFAVSSSTSSDVTLVKDTEHDWMRQINCPTPTEGNEEGFTSLLLGDSIGRSHSTGKNDEATAAAVDYNYYEDNKNYWNSILNLVDSSPSDSPTMF
>CAA7038693.1
MRKNRGGEVGKNVNESYKKGLWTVEEDKILMDYVKAHGKGHWNRIAKKTGLKRCGKSCRLRWMNYLSPNVKRGHFTEQEEDLIIRLHKLLGNRWSLIAKRVPGRTDNQVKNYWNTHLSKKTEIKDQAIKPINKDNQMINMGSMTDASEERFLDVKVDKKNIIGDDILLMSEGFNLLHQGNNYTSSSLWGHHEEAFELSTLTYMMEFIDGHCN
>CAA7038698.1
METMKKTGRGKARITSQKEEEGTVRKGPWTMEEDLILFNYILNHGEGLWNSVAKASGLKRTGKSCRLRWLNYLRPDVRRGNISAEEQLLIIQLHAKLGNRWSKIAKHLPGRTDNEIKNFWRTKIQRHMKVASSENMKIRHCLGNSQSSEMTTTDQGSSSKAFDMAESFSPGATTTSTSFHVMEQSNDNYWNVEDLWPVQLLNGSDHQVI
>CAA7039059.1
MQEKNRVHGAAPPLTAVERFLYGQKNDAFCSKKHDQSIHQPLLETIGETEIRNDKENTMFGPRKVKHLIGDGGNPNVIGEMIMKGKTRDYQKSAICKEITKKQPHKYLIKGQWTVEEDRKLIKLVMQHGERKWAIISEKLEGRAGKQCRERWHNHLRPDIKKNSWSEEEERVLVEAHTRIGNKWAEIAKLIQGRTENSIKNHWNATKRRQNSKRKHKVSKKADSNSDTDDLSPPAKRPCILQDYIRSIECNEKKNGEKIITTGGNNVVATSNLDSDGGSTSTLSLLHDPYDEELVFLKNIFANNPMSLENIGLSESLEIISSSSSAVSFKSPNPKPNLNSNILHGTVVTDPANTSHLASDIYLSDLLNGTASSSSSSFMSSNSIEHCSENELFAPQDNSTSKIRELDLIEMLSGSARVSNIWFPLF
>CAA7039763.1
MESECTTTISTPPEGLIEGSQKTRHGRTSGPARRSTRGQWTAEEDEILKKAVHNFKGKNWKKIAEYFKDRTDVQCLHRWQKVLNPELVKGPWTKEEDEMIVQLIEKYGPKKWSTIARFLPGRIGKQCRERWHNHLNPAINKEAWTQEEELVLIRAHQVYGNRWAELTKFLPGRSDNGIKNHWHSSVKKKLDSYMASGLLDQYQAMPLAPYERSSTLQSAFMQRTIEENGCLSGQGEQEIGNHQNSSMAGCSLSARDYPTGVVNMGQHFNEQPAYHPDQYFYPPLEDISEGSYDMDCSQFHDHNVSASSSQDYQFDFQDLSDISLEMRYSMSEVPMPYTKESKESTLEASNSTSNVDAAANTDPANVFTSETECCRVLFPDQESEALSVSRSEVDPASCSSASDSQISEATKSPMQSSSSRFIATAASSKETLRPAPLIISPDKYGKKSSGLICHPFEAAPNCRTNENGSFICIGDPSSSTCVDSNNSSEDQPYHVNDPIKLVPVNDFASLAEVKPHSLFKHEPDMPREQHHEDMGASSSLGFPSLDLPVFNCDMLQSKNDPLHDYSPLGIRKLLMSTMTCISPLRLWESPTGKKTLVGAQSILRKRTRDLLTPLSEKRCDKKLETEIAASLAKDFSRLDVMFDESENHYQILNGEGGENWNGKPSSLSCHKVPEKTMPVRKSLEKAVQTCIEANVKEKDDSALFVENAETFSGVLSENNTNKPVLLSPGKSVTKAEKAQVSTPRNHLQRTLVATSNKEQHSPASLCLVINSPSRARNPEGHLVDSETGNENFSIFCGTPFKRGLESPSAWKSPFYINSLLSSPRFDTDITIEDMGYIFSPGERSYESIGVMTQRNEHTNAFAAFDAMEISLSSSIDDARKKKELDKENNDPLLAERRVLDFNDCESPTKS
>CAA7039870.1
MRKPEAAIGATQQVKKMKKGLWSPEEDSKLMQYMISNGQGCWSDVAKNAGLQRCGKSCRLRWINYLRPDLKRGAFSPQEEELIIRFHSILGNRWSQIAARLPGRTDNEIKNFWNSTIKKRLKKMSDTSNPINNSSSSPNTSDSSSNSTSSLELKDIIGSFMSLQEQGFLNPSFSHIPTINNPFPAPHMISHPCNDDFTPYADGLYGSVNTGLQGELYFPPLGCEEGDWYKADINNHLNDINTNGAGNVPESMRMEEYWDLDQLINTDEVPSFYFNFKQNL
>CAA7040750.1
MSGMTRREMDRIKGPWSPEEDDLLQTLVQKHGARNWSLISKSIPGRSGKSCRLRWCNQLSPEVEHRAFSAEEDDTILRAHARFGNKWATIARLLNGRTDNAIKNHWNSTLKRKCSTAGGGGAMSDDGQSCDFGGNGGYDGNLADEQPSLKRTATGGAVSTGLFMSPGSPSGSDVSEQSCGPVLVLPSSTHVFKPTARAGGVVIEPTAKDPATSLSLSLPWVNESAQGRDTAELFPVRKVEEEERGRWMSGFSGDFMTVVQEMIKTEVRSYMADLQRGNGGGGGGSSCMVQGGANGRNVGFRE
>CAA7042131.1
MGRAPCCDKANVKRGPWSPEEDAKLKDYIENQGTGGNWIALPQKAGLRRCGKSCRLRWLNYLRPNIRHGDFTEEEDKIICNLFASIGSRWSVIAAHLHGRTDNDIKNYWNTKLKKKLIASMAPPPPHHLLAIASSSPPSSSSSHYNMINNLLPYNPSISANQMLTPHEGMMMTMMGQQQQILYQEDMGSMVNSPNSNKFIMSHQEDSQKQSTNKGILLLSDVRSGSSSTSTVTRVKMEEHHDHLHDDHEEEERSMSSVLIEDYGMEEIKQLINTSCTSSSNSLWVDENKIEDKFMMYY
>CAA7042982.1
MGRSPCCDQDKGVKKGPWTPEEDDKLTSYINENGYGNWRSLPKLAGLNRCGKSCRLRWMNYLRPDIRRGEFSDEEESTIVKLHALLGNKWSKIASHLPGRTDNEIKNYWNTHMRKKLLQMGIDPITHEPRTNNLSLDVSQMLAAAIGNGQFGNSNIFNNNSALEDLLKLQLIHKMLQIITPNAIPNINRFNTNSLNPKLEPVVNSFNTNSVTPKPEPAAGQFINQTANEDFMPSFEIVWDCFEDNQLPGLVTVSQENLNSAKPGTSTTTEVDDQTGAGMMPSYYGDQIPSIGSVSVSPETSGLNHPGTGQHSSGSDVLEDWEKFLDDEASDSCWKSFLDLTSPTSSPGPW
>CAA7043128.1
MCSRGHWRPAEDEKLKDLVEQYGPHNWNAIALKLPGRSGKSCRLRWFNQLDPRINRNPFSEEEEERLLAAHRIHGNRWSIIARLFPGRTDNAVKNHWHVIMARRTRQTSKPRLLPSMTSSSSLMASEQIMMSTGGYHNSKNSGDRKRILPGHVVNYPYQFSHINHLRFLKEYFTGKIALNAKVDQCKKPMEFYNFLQVNTDSNKSEIIDQDSDQSNPNDSDNKNESRVPFFDFLSVGNSAS
>CAA7043212.1
MVRTPCCRAEGLKKGAWTQEEDQKLIVHVQLHGEGGWRTLPDKAGLKRCGKSCRLRWANYLRPDIKRGEFSQEDEDSIINLHAIHGNKWSAIANRLPGRTDNEIKNHWNTHIKKRLVKKGIDPLTHKSLLDGAGKSSDYPETEPDKSSVDHVEDDHKKSTIKKSSGSPSARFLNRVANRFGKRINHNALSDIIGSGGPLTSHTTPTRASECEKSTSSSSTPTSSNLLVSQNMNLDAKSLSSYTFSDNSPVNDPLMYDNMFDDIEDIAEFASGFMSDVVSHDDEDFLMLDESCLENTLFMRELTIILQEDKIETTWFKDSQVTPINEVDDASFEEFDHYFG
>CAA7043253.1
MGKTTWFDVDGMKKGEWTAEEDQMLVAYINEYGLGEWRSLPARAGLQRCGKSCRLRWLNYLRPGIKRGKFTPREEEDIIKFHSLLGNRWAAISKQMPNRTDNDIKNHWNSSLKKRLIKNGIDPMTHKPIVVTVEATSSSTASSPTPSPSSSFSASGSARLLNKLAAGISSRKQGLDTIKTMIFSEPSQAVEENMVMIKDKDHEEEEVTGCFMEIDEKLMGTTSFDEMPCYSTLTTTNGFVDFEDYSSVDPYDLYQSDFHHETEQLDLFLL
>CAA7043275.1
MEVKKGPWTPEEDIILVSYIQQHGPGNWRSVPANTGLLRCSKSCRLRWTNYLRPGIKRGNFTQPEEKMIIHLQALLGNRWAAIATYLPQRTDNDIKNYWNTHLKKKLKLKLQNGNTNEDNTVTTDVSCCVNNNNRCHTNKRTVNKGQWEKKLQTDINLAKQALFQALSLDLPSSSTPPEPDSPKPHHHDHHHHHSATTTYASSTDNISKLLRNWTSSSSSSRPNNTSSLSNNRSSSTGEGGVLDHHSLFSSNSESGSVDENLNLMSETSIFQGASKRNTHKEATTNATTDDQGSLSLIEQWLFDDQGLVQCGNDQEDLIDVSLDGKNNDNDSQDLF
>CAA7043841.1
MEETTKKKKIVNTEDSKKKERHIVTWTPEEDDILRKQINLNGTENWAIIASKFNDKSTRQCRRRWYTYLNSDFKRGGWSPEEDTLLCEAQRLFGNRWTEIAKVVSGRTDNAVKNRFTTLCKKRAKYEAMAKENRIACCVNTNNKRMLLPDGISTPRKVESESPLAKKTKRSHIPDHTETSKYGDRSHLKVGSGVNQQIRPPLLLLAHNATSIDVKEEQNQTGNVKESDGEDKGNQEVFLKKDDPKVTTSLMQQAELLTSLAQKVNADNTEQSMENAWKVLQDFLNKSKENDLFRYGLPDIDFQLDEFKDLVEDLKSSNDDSQTSWRQPDLHDSPASSEYSSGSTAMPHPSGDTTQQPMSDPQKTTENQNGEDSLQDKEIVSDAAMEVDVLSTFHDILKNPDETVPMSGEEVFNSPVQVTPLFMISSCRHPKPTIL
>CAA7043922.1
MVRTPCCKAELGLKKGAWTPEEDQKLTSYVNRHGEGGWRTLPERAGLKRCGKSCRLRWANYLRPDIKRGEFTEDEELSIISLHALHGNKWSAIARGLPGRTDNEIKNYWNTHIRKRLIKKGIDPVTHKGLISGNGKSENLPEILEKQNVTQTVTSDDELDKEKAKKNAKSGLSSVRFLNRVANSFGKKINQSVLSEIIGSSGPQITTSNTTTTTSVSIDSESDKSTSSSFTPTSNLLNQKYVATTPVSSIFDVGGNGNVNPTSSSSTFSDSSVNDPLMYFDNFIGNNIGDEDTIGFSGYLNDEDFMMLEESCVENSVFMKELTRFLQEDENNVVEVTPVYERQDTFEEIENYFG
>CAA7044253.1
MGRAPCCEKVGIKRGRWTAEEDQILSNYIQSNGEGSWRSLPKNAGLKRCGKSCRLRWINYLRADLKRGNITPEEEELVVKLHSTLGNRWSLIAGHLPGRTDNEIKNYWNSHLSRKLHNFIRKPSISHDVSAVIMNAPLSSPQPQAKRRPGRTSRSAMKPKTHSPKTRKTKKTSKPVADDVAVKAVAEEEALMMELSGAEAELGPCDCYEACHEGGAYCDNNNLMSIDGDNGVLSFDDDIIDLLLDDSDPGHVFTSCGGDHLGDSQGARGFSETSKQGNLESCPSVESFVNYEQQQVNGASLTDEFIDWDCVWQGGDKNKLWDEKDSPDSMVSWLLDGDDEATIGKSNCENFGEPLDHDEENALVAWLLS
>CAA7044291.1
MEDYERNSNSPTHEEDSDVRKGPWTEEEDAILVNFVSIHGDARWNHIARSSGLKRTGKSCRLRWLNYLRPDVRRGNITLEEQFMILKLHSLWGNRWSKIAQYLPGRTDNEIKNYWRTRVQKQAKHLRCDVNSNLFKETMRNVWMPRLVERINAQSSPATCEPVESMITTDPGQQPIDEPNPVEPGLFQFNLNHHHQQQHEFVPASELSATSSNSPAETLSDVQGGIVNGSGYDPVGQTGFGEFNDWGCVGGDNMWTDNESFWFLQDHQFCHETASYPYN
>CAA7045727.1
MSLWGVMGGGWGIVEEGWRKGPWTAEEDRLLIDYVRLHGEGRWNSVARLAGLKRNGKSCRLRWVNYLRPDLKRGHITPHEETIILELHAKWGNRWSTIARSLPGRTDNEIKNYWRTHFKKKTKSPTNNEEKTKNRILKRQQFQQQRQMELQQEQQLLQFNQIDMKKIMSLLEDDNNNNNNNGENNFSSSSSGSSGESGACYVPHQITQSTTSSGYDPNGHGYYSVVPVPVPEANVNEDFAIWDGLWNLELEGQGGSFGGGGGGACGPRKQCFQNLVIPFC
>CAA7046500.1
MSSSSYPPACSPDKEGKSELGNEIHCMENKQATPASCSSASEGSGTFFLKSPEIVTPATSSPTHRRTSGPIRRAKGGWTPEEDETLRRAVEKYKGKKWKKIAESFPDRTEVQCLHRWQKVLNPELVKGPWTQEEDDQIVELVKKYGPAKWSVIARSLPGRIGKQCRERWHNHLNPGIRKDAWSTEEESALMNAHQMHGNKWAEIAKVLPGRTDNAIKNHWNSSLKKKLEYYLATGGLPPSATKSSVPNDFADVDRDSKQFSATKLLKDSDSLGLTSSENTDTNEDGREHMYSSSDILEEVASSRRSGANEYTCSPSAVEYKPHHLPIPGQISEKFVINSNAYVERSVQRKEENGIGTPKHGNLYYKSPLDFYIPSEADLQRMYGYECGCSPGAASPVTLFTPPCNKDSGLTATRSPESFLREAARTFPNTPSIFRKRRKVVVAAKTDDDAVVAVVNGGVKEADQKESFKGSSEISPARSEDLLLETPGCRDDDSLGSNGNAFNVSPPYRIRAKRTAVVKSRQLEFTSSKEKQPENETETSDEEDKPV
>CAA7046609.1
MTSITSPTVDPKNVPNISHVPHDNTMWENDQNRGLIFGIESTFNLSMVESNLYVASRPMGILDAKEDIIMNGRQNNQIVIKTDQFKKNKRLHMRRGCKAMKKASIIKGQWTSEEDRLLVQLVDRHGTKKWSQIAKMLQGRVGKQCRERWHNHLRPDIKKDSWSEEEDRILIEAHKEIGNKWAEIARKLPGRTENTIKNHWNATKRRQHSRRTKGKDEISLSLGSNTLQNYIRSVTCNDDALMTATSDANVSPTTSTRGDGTEKLSLAVVSSTTSASGSTSTSGSASGSGSGVTVEYDETMTDSWMVMHGCDEVMMSEIALLEMIAHGRL
>CAA7046610.1
MEKRGASSGGEAEVRKGPWTMEEDLILINYIANHGDGVWNSLAKSAGLKRTGKSCRLRWLNYLRPDVRRGNITPEEQLIIMELHAKWGNRWSKIAKHLPGRTDNEIKNFWRTRIQKYIKQTDVTATTTSSVGSHQSSEVNDQAASTSSHNVFCTQDQAMETYSPTTTTSYQQTNMEFNYGNYSAAAAATTTTTDYPIPMNVDDQTGENYWGMDDIWSSMHLLNGN
>CAA7046640.1
MGRQPCCDKVGLKKGPWTAEEDRKLINFILTNGQCCWRAVPKLAGLLRCGKSCRLRWTNYLRPDLKRGLLSDFEEKMVVDLHSQLGNRWSKIASHLPGRTDNEIKNHWNTHIKKKLRKMGIDPLTHKPLSIIEHEEKEPIKKLQINQMPLQDPSEQSLEEPTSNCLTKDSNIKNKECLNDDHFMAEYGDEEVPLIDPEFLNLICNDSPIPSLSSSTSTSSNSSNDSSFLKDLQFPDFDWSNYGNNKNNSHDGVDNIIENSMMSIWDVDDFRSWDLQLNDVIPQSSSIFGLF
>CAA7046958.1
MGRSPCCEKKNGLKKGPWTPEEDQKLVDYINKHGYGNWRTLPKNAGLQRCGKSCRLRWTNYLRPDIKRGRFSFEEEETIIQLHSIMGNKWSAIAARLPGRTDNEIKNYWNTHIRKRLLKMGIDPVTHSPRLDLLDISSILSSSLNNSSHHHHHQHMNMSRLLMGDGHHHQPLLNPEILKLAASLFSTSQHQNQNQDHSGNTINQTEINQYQTGYNMLGNQELQACFPIMDQYAEFQDLMPMKTVVQDSFPSKHDDDYSNSNSVLEAFYSDFASVLTTPSSSPTPLNSSSTTYINSSTCSTEDEKESYCSTEIPDYSFDVNGFLQFQDTKNHWDRVM
>CAA7048101.1
MEEVGNEKKMEMEIRRGPWTAEEDMKLINYIALHGEGRWNSLSRSAGLNRTGKSCRLRWLNYLRPDIRRGDISLQEQFVILELHSRWGNRWSKIAQHLPGRTDNEIKNYWRTRVQKHAKLLKCDVNSKQFKDTLKHLWMPRLVERIAASTQNVEFTPYDYSPENSSVATATSSSTSSESIGSSFYGGDQVEYGTLDQMTNNDSTLFNNGDAFDNMWSVDELNIWLLHSNLCDLI
>CAA7049147.1
MGKSSSSEETEVKKGPWTPEEDEKLVGYIQTHGPGKWRTLPKNAGLQRCGKSCRLRWTNYLRPDIKRGEFSLQEEETIIQLHRLLGNKWSAIAIHLPGRTDNEIKNYWNTHIKKKLLRMGIDPVTHCPRINLLQLSSFLTSSLYKSMSQPMNSPFDPTTSSFNPEILNHLTASLSNVQTESYRPNQQLQNDQQTSFTGLLNSTPPVQWQTNGEYLENYLNYTGSSDPSINQVPLTGNYSSAAYVSDEINGGEDFKAGWDFSSSMLPGSSSSSSTPLNSSSTVYINGGSEDDRESYGSDMFMFHHHLDHNNSLNPS
>CAA7049542.1
MDGGGEMTATTEARGLKKGPWTTTEDAILTEYVKKHGEGNWNAVQKNSGLLRCGKSCRLRWANHLRPNLKKGSFSPDEEKIIIELHAKMGNKWARMASQLPGRTDNEIKNYWNTRMKRRQRAGLPLYPQEFHHQVNYDHDDDQFEFEFDSFQFQNQDHQNMIQYTNSSNTSSSSSSFSSSSSQPSKRQCIDPLVSTNPGGLNKIPDSPMNFQMFSLYNNNSLENESNQFGFSLPLSSSSSSNEFCNPDQLLELISENSGTNKKDIDAMSYSSLLIGDHEMRQSFFPLGLDNAVLELPSNQTSNHSFLDSGLHLDPPARNSGLLDALLEESQALSRSGIFKDARVSPSDLCEDQDKRVKMEFENRLIDHLNSSHQSSFEPNPSLYKKYNEPTTVKATVDDDDELLMSLLNNFPSPTPLPDWYQTAEIQTHEDSYLASPSGVLVGNHQGNSGVEPQMGPPSSGVDPMASLGSCYWSNMPSIC
>CAA7049941.1
MLDWGVQGHQQNHDHDHDPYQQQQQQQGCRKGPWTPEEDKLLAEYITSSGEGRWSSVAKCAGLNRSGKSCRLRWVNYLRPGLKRGQITPQEEGIILELHSLWGNKWSTIARYLPGRTDNEIKNYWRTHYKKKDKSFSRQDKVKRCRKQPLDLKPQPQNQPSQLMSQDHMNLDNEQKIASSFSYPTSLFSDQFHMPQSVAATSSDHSMIDDGNLWGSLWSLDDDGPHGFGGGSEQRTAADIAEKFNGGGIEAPSCGSGDYSYNGFYTGGYIF
>CAA7050174.1
MGRSPCCDKNGVKKGPWTPEEDQKLIDYIRFHGPGNWRILPKNAGLQRCGKSCRLRWTNYLRPDIKRGRFTFEEEESIIQLHSVMGNKWSAIAARLPGRTDNEIKNYWNTHIRKRLVRSGIDPVTHSPRLDLLDLSSLLAAIFNQPNLASVATHASSLLNPDILRLASLLMPPQQALQNPNPFYASNLDQELQTPVTSVSSQPQTESITPTDNETSSFKPVNATLDESLPPLKDNLDLDSLLSTPNSSPQQNSIDAEANSSGFFDFGFPDNFIFDDFMFT
>CAA7050244.1
MGRAPCCEKMGMKRGPWTPEEDQILINYIHLYGHSNWRALPKHAGLLRCGKSCRLRWINYLRPDIKRGNFTPQEEQTIINLHEVLGNRWSAIAAKLPGRTDNEIKNVWHTHLKKRLNKNQNSGGDTKDINETTHEDKESLTVDTTSLQQSSDSITTFDITNNNKDDIMSYEDITALVDESFWSDVVSVDNEKNIEDWEGLIDINSKLNSYNNSKLYNDDMEFWFDILTSSRRIEAFSDIPEF
>CAA7051005.1
MMMRNPEVTAIRDKSKPNHACGGNNNKPKLRKGLWSPDEDEKLIRYMLTNGQGCWSDIARNAGLLRCGKSCRLRWINYLRPDLKRGSFSPQEEDLIFHLHSILGNRWSQIATRLPGRTDNEIKNFWNSTLKKKLKNSNNNNTSSGSSPNNSNSNSLDPRDQHVDMGGKSNPMMDGYHNHHDEMMMVGNTMRIDSSSFNFSPMVSGVGLNHLDPLISVPDHNRYQQTGNTGNLFNVNGLGDYGNVILDPINKRVSVQGDWFLPSSENTNVIACTTSNNLNLEVLEPCFNSKNLCHPESFKVGNMMGMENGSWEIENPKIGDWDLDGLIDNTSSFPFLDFQVD
>CAA7051204.1
MEKEEEEGKKKSHVVRRGLWKPEEDMILRSYIETHGEGNWADISRRSGLKRGGKSCRLRWKNYLRPNIKRGSMSPQEQDLIIRMHKLLGNRWSLIAGRLPGRTDNEIKNYWNTHLNKKPITRKQNTPESVDASAADKPVMSTEVRRSHGEGIDDYGEEHKDNTWMEEETNRFGYIGSPLPLVSHYPDTLVYDPCFAFTDFFPLL
>CAA7051340.1
MNRDGQYEADDDDEDEEEDDMGEDLEELRRACMVSNANSDEAIAKTGSARPDGGGGGGVPSDSENEDDLEMLRSIKSQLAPSKDTSGGCPPPMGLSMLSDSESEDDDLEMLQSIKSQLSLSLDAYVPPLSLSDDDEDDALETLRAIRRRFSAYENSDPEGNFMNESTGKKKQVHASDNEPSSEILSRSNTCESFPDHGTLHENTATEPLDQLETCQLSLLPAASSSFPESAQAFVDAIRRNRSYQKFLRRKLSDVEAMIVQNEKHKKNVKIVQDFQASCKRITKQALSQRRDPRMELISVRKSRPSDSSLEGNDKKISPLTLGPEENAWVANYRMALEEYPVSVDRRNWSAEENQNLAKGLKQVVQETLLFEAIERSSDLEGSTEDIDTINESIRNLEITPEMIRQFLPKVNWDQLASTYMKDRSPAECEARWMSSEDPLINHCPWTAEEDNNLRLIIEEKGFTDWLDIAVSLGTNRTPFQCLARYQRSLNADVLRKEWTKEEDDQLRAAVDFYGEKDWQSVANALEGRTGTQCSNRWKKTLHPTRQKVGKWSSEEDKRVKVAVTLFGAKSWHKIAQFVPGRTQVQCRERWVNSLDPRVNRGKWTKEEDAKLREAIKEHGYSSWSKVASDLSCRTDSQCRRRWMSLYPEQVQLIQEATRSRKEAVVGNFVDRESERPALVAGDPLALPEIPLEQDLEIVAPKKRKARQKKSDAECESEVSSAATERQPKRRRKGSEKCSENVSRRENASVCEIDENSGDEIRLLDWYNENQDGSKEKQKRRRRPNSKSVAETTSNSSTLTTNCSQAEAGGIKKLKPRRKVSAVVPMETQGAPN
>CAA7051571.1
MGRSPCCDENGLKKGPWTLEEDEKLIDHIQKHGHGSWRALPKQAGLNRCGKSCRLRWTNYLRPDIKRGNFTQEEEETIINLHSLLGNKWSSIAGNLPGRTDNEIKNYWNTHLRKKLLQMGIDPVTHRPRTDHLNVLAALPQLIAAANFNSLLNLNQNVQLDATTLAKAQLLHDMIQVLSTNNNNNPSSSSTMQTNNNFFGQSSYLENQNPFGQFQNFSHTLENNHGEHLMAKNQTIDQALESFSSPIQIDVHDDHNSLPLLVPASPDEESKQRQMMIKEKDVANYHHHDTPNPSSSNSTFTQDHHQPWSDIIDDEASDSYWKEIIE
>CAA7051599.1
MGRQPCCDKVGLKKGPWTVEEDKKLINFILTNGHCCWRALPKLSGLLRCGKSCRLRWINYLRPDLKRGLLSEYEEQMVIDLHAQLGNRWSKIASHLPGRTDNEIKNHWNTHIKKKLRKMGIDPLTHKPLSEQEGSQQARETKKSLVPHDDKNTKQDQEDQQSKDNQEPHQLGQDLEKTSSPIFSDGFSIDEVPLLNPNEIFMDISSSHHHTNDDNANINISNSTTSPSASSSSTSSCLSSVLPSDEFSKFLDEMEILDLKWLSSDDSSGDTMNFKDNTVDTTNLWDINDLSSLDLLMNDHNDGFVGNGNGCSRMVLDQDSWTFDLL
>CAA7051793.1
MESRVESLPHDVVEVIMERLPAKSLMRFKAVSKQWRTTIESPSFPERQLKHGQQQSGDDTNILMVSEDAETGIQSLRTLVLVEAGFVVNPTTRWSRPVPLCKVQQLAIDLGESYSELGHSPIKFGFGKDRFTGAYKLVCLYNSSEISLENATTCEVFDFSTNAWRYVTPASPYRIVGCPDPAFVDGSLYWFTDCAETKVVSFDLHTEAFQVVAQAPFYDDPDPDEFVMCNLDNRLCMSRIFWDIQVVWSFNSGNKTWDKMCAIDLVSTYACFKIPSSAAALSPLTLLEVKEKEKKKKLLFFDRAETQTLFAHDPETGSEDIVFSTAESSLGYPVYYFQSLISI
>CAA7051828.1
MLDWGVQGHQQNHDHDHDPYQQQQQQQGCRKGPWTPEEDKLLAEYITSSGEGRWSSVAKCAGLNRSGKSCRLRWVNYLRPGLKRGQITPQEEGIILELHSLWGNKWSTIARYLPGRTDNEIKNYWRTHYKKKDKSFSRQDKVKRCRKQPLDLKPQPQNQPSQLMSQDHMNLDNEQKIASSFSYPTSLFSDQFHMPQSVAATSSDHSMIDDGNLWGSLWSLDDDGPHGFGGGSEQRTAADIAEKFNGGGIEAPSCGSGDYSYNGFYTGGYIF
>CAA7051896.1
MDFSCFQEYPFDLHCRGAFNGFVENNAMERKMQKESDELTKKKRKKSGSRACSKGHWRFSEDSQLMELVKVYGPQNWNCIAEKMQGRTGKSCRLRWFNQLDPRINKKAFSVEEEERLLAAHRAFGNKWSMIAKIFNGRTDNALKNHWHVLMARKLRQQSTSYIRRFNDSAHELNTDHKIFNLSPGIVDDEDMNLEKYSWKMLKEGRTKLKAEYLQEEYCSSRMPMQGPHHHYSTSPADSLALTLHVSIPEPSSSSLSSSPSSSSLSLPLSSTGNNTTVSRYFETIKAPAFIDFLGVGHQSPNI
>CAA7051909.1
MVRPPCCDKGGVKKGPWTPEEDIILVTYIQEHGPGNWRAVPTNTGLLRCSKSCRLRWTNYLRPGIKRGNFTEHEEKMIVHLQALLGNRWAAIASYLPQRTDNDIKNYWNTHLKKKLNKASQDSHKELDQSRDHSSLSSSPSSSSANSNSNISRGQWERRLQTDIHLAKKALSEALSPAAAPIITSTLATTTTTSSSAESRRSTSSACGLLRTQETSATYASSTENIAKLLKGWVKSSPKIQNSADQMVTPDSELKEVIKSDDDGKDCEGAFQSFSGFDHLKDCDPSHHQAGLSPDHETKPDITGSSNQSQWSLFEKWLFEDSGGQIGDILLDENPNFF
>CAA7051974.1
MGRPPCCDKSNVKKGLWTAEEDAKILAYVAIHGVGNWSLIPKKAGLNRCGKSCRLRWTNYLRPDLKHDSFSPQEEELIIQCHSIIGSRWSSIARKLPGRTDNDVKNHWNTKLKKKLMKMGIDPVTHKPVSQVLSEFRNISSGHHGNASEAFVRNFKTEPSSNNSILTQSNSAWEMMRHNNITTSHESYYNNSPMMFTNPTCTPFHFSNHSNHLLNGTTSSCSSSSSSASITQPNQVAQPTHGTTTTFQWSDYLLSDPVLPLSSQTQVMGSSATSNLTFAQNENFNSQADCSSEKIDIKASGTCHSASSFVDEILDKDQEMLSQFPQLLTDFDY
>CAA7052257.1
MKERQRWSGEEDALLRAYVRQFGPREWHLVSERMSKPLNRDAKSCLERWKNYLKPGIKKGSLTEEEQRLVIRLQEKHGNKWKKIAAEVPGRTAKRLGKWWEVFKEKQQREEKESNKRVEPIDESKYDRILESFAEKLVKERSNVGSVSVPASAAAVMASSNGGFLHSDQAPPPNPVIPPWLATSNNGNNVVVRPPSVTLTLSPSTVAASSPQPPIPWLQQQPERGGGGGGAESPGGLVLGSMIPSCSSSSSSESMFLSELVECCRELEEGHRAWSEHKKEAAWRLRRLELQLESEKTCRQREKMEEIEAKMKALREEQKMAMEKIEGEYREQLVGLRRDAEAKEQKLADQWTSKHIRLNKFLEQNMGCRQRLLDRPQNR
>CAA7053293.1
MGRPPCCDKIGIKKGPWTPEEDIILVSYIQEHGPGNWRSVPTNTGLLRCSKSCRLRWTNYLRPGIKRGNFTPHEEGMIIHLQALLGNKWASIASYLPQRTDNDIKNYWNTHLKKKLNKSESEERSISENMALQTSAARNAINHRSTYASSTENISRLLEGWMRASPKSSTADFLDQKLQNRTNDHMDHHNQFPYEQLQGSWEEGHSKRINGDDDQGFGVPKKISVNNVSGDHEDGDDDHDHNTPPLTFIEKWLLEETSNGGQMEEMSHLMELSNML
>CAA7053399.1
MILYGGGAPKEDVGSDGGDGGMVLKKGPWTAAEDETLAAYVREYGEGNWNAVQKKTWLARCGKSCRLRWANHLRPNLRKGSFTAEEERLIIQLHSQLGNKWSRMAAQLPGRTDNEIKNYWNTRLKRFQRQGLPLYPPDISPNNHQQHEQQQQTYHQQPNTPSSPLPSQTTASSFSFHTPTLPLFTFPKPPPPSLRPKRSYDTAFNGFSTKPSYTSSPTTFLVSSPSFLHTPPSYQSTNPVYSMKHELPTNQNPYSASLGVYEVSNFSDNGNYNQSLNTGLDISTCQLLENVMEEVEALTDGCWAPKRRQLMDNNFVFSGSFGHCGFSNNICSLQGLNPKEDESLQMNTMQDEDIAKLLDWGAESGEISNGQFSVLTTEDNLVLDDHQFALLFQVDDEDDNSNNKNITISSCSWDNLPEIC
>CAA7053838.1
MGHHSCCNQQKVKRGLWSPEEDEKLIRYITTHGYGCWSEVPEKAGLQRCGKSCRLRWINYLRPDIRRGRFSPEEEKLIISLHGVVGNRWAHIASHLPGRTDNEIKNYWNSWIKKKIRKPHHHYNRHQPSITTVTLNAEATPTGTALSSTTSTTSTIDNLHFDGFMDSPNQLNFTNEQETNIKFQETLYSNKPPLFMVDTTLPVLEGMFSQTIITNKNNDHHDTQRGGRGNVCEQAFLTTNMEEWDMNLPQQEPFQVPTMVPHMFNSSTNTNIETVISYNLPGLVEGNVDNIVPIDNSNGQDGDMASTYECLKKQELSYDQWIDSQQCSNFFLWDNLNINVDGPSLVGNQDPSMTLGSSALSSSFHSSF
>CAA7053984.1
MEKEEEEGKKKSHVVRRGLWKPEEDMILRSYIETHGEGNWADISRRSGLKRGGKSCRLRWKNYLRPNIKRGSMSPQEQDLIIRMHKLLGNRWSLIAGRLPGRTDNEIKNYWNTHLNKKPITRKQNTPESVDASAADKPVMSTEVRRSHGEGIDDYGEEHKDNTWMEEETNRFGYIGSPLPLVSHYPDTLVYDPCFAFTDFFPLL
>CAA7054134.1
MSYTTTVESDDGMHSSIYDESPAADKVGKGCRSRGKGRFLKKGPWTATEDGILIDYVKKHGEGNWNVVQKQTSLARCGKSCRLRYANHLRPNLKKGAFSQEEEQLIVEMHAKVGNKWAQISDHLPGRTDNEIKNYWNTRIKRRQRAGLPLYPPGIHAEDLQWSEEYTTSNFVRVDRRRYQDFLQFGNSKANVLFDDLNFATSLFPRASDIFACNILGTGASSSRYESYMPPILPSPKRSRFPMCSSNIKHEYQSPVHFQMTAPPKTPRSCGISPCDVDHPPYGSVDTMIPNSHTFTDGMLPTSKPSFGAVKLELPSFQYSEASTFDQWKTTPSSPQSDLLDSVDAYIQSPPASEIEESDCFSSCDTGLLDMLLHEAKMKTSAKHSLFLSSSEKSFVSTTCTADDVTQNLPSAEFDDSQENLARSNQLSAGNVVKREEYEQVWEAKRVDITTRPDVLLASSWLDQSCLGIVGDSSSMSDALSLLLGGEDIGNSYNMTVGSSSGQAPPRGVGSSCSWSNMPPVWSL
>CAA7054657.1
MGRAPCCEKNGLKKGPWTSEEDQKLVDYIQKHGYGNWRTLPKNAGLQRCGKSCRLRWTNYLRPDIKRGRFSFEEEETIIQLHSFLGNKWSAIAARLPGRTDNEIKNFWNTHIRKKLLRMGIDPVTHSPRLDLLDISSILASSLYNSSPHHMNVSRLMLDAHRRHQQQQPLVNPEILKLATSLFSQNQNHNQNQNQNLVVDHDSKTHDNHSFYQYDDVNQTGVNQYQTDQFENTIPQELQSCMPPFPDEAQFNDMDHHQFNGFGGHTFASTSTTPVQDCNIPSFYDYSSSSFALDPSYSDQSFNFVNSVLNTPTSSPTTLNSGSTTCINSSSCSTEDEMESYCSNLMKFDVPDFLDVSGFII
>CAA7054845.1
MNRESLYESDGDDYDDIGEDLEDLRRACILTDDNSASVGSDSGEIPSDSEKEDELEMLKNIKSQLASSTTDVDLDSEDDLEMLRSIKSQLALPMDEEDNEDGEFDETIRAISSRFSAYETTSIESLEHLETSSLTPSVSLSFPESAQAFVDAIRKNRSYQMFLRSKLSEIEATVKQNEKHKKNVMIVKGFQASCLRITRQALSQRKDPRFELISSRKYGTCEGSDKKTSPLTLGPDENPCVASYRMALERYPVSVCRKKWSAKENENLAKGLKQQLQETLILEATEQSSDLDGSTDDINTILESIRNLEITPEMIRQFLPKVNWDQLASAYMKNRSAAECEARWMSSEDPLINRGPWTEKEDTYIRSTTRNNHFTDWLDIAVSLGTNRTPFECLARYQRSLNPDILRREWTAEEDDELRDAIGLFGEKNWQPVANLLKGRTGTQCSNRWMKSIHPTIERKGVWSSEEDKRLKVAVTLFGGKKWYKIAEFVPGRTKSQCRERWKCCLDPNLKNGRWTEEEDVKLSEAVKEHGHGKWSNVASDLPCRTGNQCRRRWNRLNPHLAPLMQKAARLKREAVVGNFVDRESERPDLTVDDFLAIAEMSLEQEPVPKKKRKAREKKADAECESEAICADDTERKPKRRRKGLERCSGDVCRQENETEDNVKEKKQRLKRKTVVGTSNNSSVTTYGTQVKSGVSKLKPRRKVSAVVPVENQDAPN
>CAA7055036.1
MCLTLNLTGLERCGKSCRLRWINYLRPDLKRGAFSSEEQNLIVDLHAVLGNRWSQIAARLPGRTDNEIKNLWNSCIKKKLKQKGIDPNTHKPLSEIDKDYKSPSFFSETNQDLFASVDNLLCSMIPTQYNTEDAVFNTEPSVFLLPHPENNVSTLSGGDHVKDTDTNWESSNCGSIINNTLSYLENPGFEEMKWSEENLKTSFFTEQNQSSNVKSETDFNSGIVFPWSQSQFGDVFPKDLQRMAITFGQTL
>CAA7055279.1
MESREISGGTGSGDAEVRKGPWTMEEDLILINYIANHGEGVWNSLAKSAGLKRTGKSCRLRWLNYLRPDVRRGNITPEEQLIIMELHAKWGNRWSKIAKHLPGRTDNEIKNFWRTKIQKYIMKQGQTSTIGSQSSEIINDHATSTSHVLNTQETMETYSPTTSYQHVNNIDHQLNYGNYVPSSESIMMPLSVDQSEVNYWSVDDLWPMHLLNGN
>CAA7055285.1
MRLKRDGKEQEYKKGLWTVEEDKILMDYVRTHGQSHWNRIAKKTGLKRCGKSCRLRWMNYLSPNVNRGNFTDQEEDLIIRLHKLLGNRWSLIAKRVPGRTDNQVKNYWNTHLSKKLGLGDHSSAAKPACDSETPPTLVLTTTTSSSHQDITSEKVSNLRLDTLLNESKPKPKPKPVRLLQTNVDVAATVPNLFDTFWVLEDDFELSSLTMMDFANAY
>CAA7055382.1
MVMHQESKKKKKKKSSPRVCSRGHWKASEDLQLRELVELFGPQNWNYIAEKMQGRTGKSCRLRWFNQLDPRINKRAFSEEEEERLVAAHIEFGNKWSLIAKLFNGRTDNAVKNHWHVLMARKMRKQSTSYSRRTLTPSPHYLTDENQQTFNLFPGSVGDESTEMKNNSWKMLKEETNDLKAQYLQQEYCSSSRMPMQYSGHHHHHHFPTFSADSLALFTPHVSISQPSPSSSSPSSSLLSTSEAEHTMVARYFETTIPPRFIDFLGVGAS
>CAA7055917.1
MADRVKGPWSQEEDEQLRSMVEKYGPRNWSAISKSIPGRSGKSCRLRWCNQLSPEVEHRPFSPEEDETIVSARAKFGNKWATIARLLNGRTDNAVKNHWNSTLKRKCGSAGGDVNFAAMTEEDQDRPKKRRSVSLDSAPVDTGLYMSPESPPGIDLSDSSTIPSPPSPVAAQLFKPMPVSGGFTLPPTVEMTSSSEDPPTSLSLSLSLPGAVVSQESKNTSSSHNSLLFPRFESQMKINVEERGEALVGVGRRAEFMTVVQEMIKAEVRSYMTEMQKNTGGGFVVGGFRDSGITPKVE
>CAA7055965.1
MGRAPCCDKANVKKGPWCPEEDAKLKSYIETSGTGGNWIALPHKIGLKRCGKSCRLRWLNYLRPNIKHGGFSEEEENFICNLYLTIGSRWSIIAAQLPGRTDNDIKNYWNTRLKKKLINKQRKELQEACMEQQEMMVMMKRLQQQQQLQTTFMMREDQTMFTWPLQDLPHDPHHDQVPTLVMNKTNLLCDQEDAKPAIIKDMVKIEDQEPERTNAFDHLSFSQLLLDPNNNLGSGEGFSMNSILSTNTNSPLLNTSINHQWVGNNFQDEAINLFSGATSTSADQSTISWEDITSLVYSDSKQC
>CAA7056389.1
MVFKSELNRKLKFKEKQRKGLWSPEEDEKLRSHVLKYGHGCWSTIPIQAGLQRNGKSCRLRWVNYLRPGLKKGLFTNEEETTLLSLHSILGNKWSQISKYLPGRTDNEIKNYWHSYLKKSVTSTQHDTTRTPQTHSTALQSTIGSSSSCINVGESFNAQVSSFSPSLVFSEWLDQSPQKSSYVQDVIVPEERGFIGTCGPLFSENNNSFDDFIPNSDLLLEHEITEIEFCTSFSDNFLFDGLINDQRSM
>CAA7056734.1
MGKGRAPCCETTKVKRGPWSEEEDLKLVSFIHKYGHENWRSLPTQAGLLRCGKSCRLRWLNYLRPDIKRGNFTPEEEATIYRLHQSLGNKWSKIAAKLPGRTDNEIKNVWHTNLKKRLRSSTGLNAGEEASPKGSLNEVETSPEPSPNVSISLVGSNNSSKEDDVQKDQAFEFTEDYSECMGMLQEVDKPELLEIPFHLDPEVWSFMDDLDQFQQPENSLTSGDPQESEEDEVGKWFNHLEIELGLEENDNQEQEQKQGTRDEEEPSPPSLMESFEFLLDP
>CAA7057304.1
MRMMIKGGVWKNTEDEILKAAVMKYGKNQWDRISSLLVRKSPNQCKARWYEWLEPSIKKIEWTREEDEKLLHLAKIMPTQWRTIAPIVGRTSSQCLERYEKLLDAACAKYGNYEPADDPRRLRPGEIDPNPESKPARPDPVDMDEEEKEMLSEARARLANTRGKKAKRKAREKQLEEARSLASLQKRRELKAAGIYDGRDRNRKGKGIDYNAEIPFEKRAPAGFYDASDEDRLPAGQVKFPTTIEELEGRRRADVEAQLRKQDVARNRISQRLDAPAAILQANKMNDTEAFRKRSKLMLPPPQISDHELEAIAKMGY
>CAA7058205.1
MENSKKKKSFKESEDAELRRGPWTLEEDTLLTNYILHNGEGRWNLVAKCAGLKRTGKSCRLRWLNYLKPDIRRGNLTPQEQLLILELHSKWGNRWSKIAQYLPGRTDNEIKNYWRTRVQKQARQLNIESNSDKFFDAVRSFWVPRLIEKMEQNSSTTNYSCPQNNNNNNSLPLPSQSHDDSMSILNHTDFSGQSTMDGSTSSSTFMTDLTTVPHFMDHNNTIDDSLMCFRDGDDQELGGYIPGMEEYYMGNSDVLMECHVEEAYEDVTQDPMWNMDDIWQFRE
>CAA7058816.1
MGRAPCCDKIGLKRGRWTAEEDEILTNYIQTNGEGSWRSLPKKAGLLRCGKSCRLRWINYLRRDLKRGNITAEEEDIIVKLHSLLGNRWSLIATHLPGRTDNEIKNYWNSHLSRKIYTFTAVSGDEHNSTADDLFLKKPSGSGAKNKNNAKKKKKKGRTSRSSMKKHKQMVTDSKCFTHPKELESEISNAGQNSNFEGQPLGPYEWLDSEIERLMSTFVWECTSEDAAIKANDEEFDRNKVCESGDNSSCCVGLFEEEQGKLGDIEVDHVMNVEKEREGSVLSSNYSNENGDKDWWVGLCDSSEVGVGIDEELLDWEFQGSLTCQSDDLWDLSDIGEITIV
>CAA7059620.1
MTKSGERSKQRQRKGLWSPEEDQKLKSFIISHGHACWTTVPILAGLQRNGKSCRLRWINYLRPGLKRGTFSAEEEETILTLHSSLGNKWSRIAKYLPGRTDNEIKNYWHSYLKKRWLKSQPQLKTQRSDLTETSSSLLSCEKRNMETETLDHVISFQKCQHKPSSSPSQESNRNMMNNNNNNLPKLFFSEWISSSDPHIDYSSSLKHIKQTQDQMDYEETMIINNNNYSSLEDDVMYRTEFQQPDNEFANYYSSGDFFINSDVAYI
>CAA7059660.1
MGRAPCCEKMGLKRGPWTPEEDQILISFIHNHGHSNWRALPKQAGLLRCGKSCRLRWMNYLKPDIKRGNFTKEEEDAIISLHQILGNRWSAIAAKLPGRTDNEIKNVWHTHLKKRLEDYQPAKPKISNKKKDTKPTSESVITKSNSTRSESELTNSSNPSFESLFSASPSTSEVSSVTLMSHEGHSNETKMDNKLGNISTIDQDCCSFENFGTDIDESFWNETLYSQDEHNNATILEVAGFDETQQEFQQFGSFENGMAFDSEMDFWFDVLARTGGEQELLAGL
>CAA7059673.1
MMMRNPEVTAIRDKSKPNHACGGNNNKPKLRKGLWSPDEDEKLIRYMLTNGQGCWSDIARNAGLLRCGKSCRLRWINYLRPDLKRGSFSPQEEDLIFHLHSILGNRWSQIATRLPGRTDNEIKNFWNSTLKKKLKNSNNNNTSSGSSPNNSNSNSLDPRDQHVDMGGKSNPMMDGYHNHHDEMMMVGNTMRIDSSSFNFSPMVSGVGLNHLDPLISVPDHNRYQQTGNTGNLFNVNGLGDYGNVILDPINKRVSVQGDWFLPSSENTNVIACTTSNNLNLEVLEPCFNSKNLCHPESFKVGNMMGMENGSWEIENPKIGDWDLDGLIDNTSSFPFLDFQVD
>CAA7059794.1
MENFVDENSFVPLHQTIFTRDQEQMKEEDFPFEVVDQSKPTSFLQDFHHLDHDHQFDHHGSTSSNPLLGIQTSSSCINNAPFEHCSYQENMVDFYESKPLHLMNHHYQAAENPYFSRNHHHHHHQEINLVDEHDPMDMEQNNMMMMRMIPFDYPPTEIINKPMNFVMPDEVSCVSADTNDCYRSMSFNKTKPFLTRKLSSSSSSSSWKGIKKPPTLVKGQWTSEEDRVLVQLVEKYGLRKWSHIAQVLPGRIGKQCRERWHNHLRPDIKKETWSEEEDRVLIEFHKEIGNKWAEIAKRLPGRTENSIKNHWNATKRRQFSKRKCRSKYPRPSLLQDYIKSLDLGVLSSSSVPARGRRKESNKKKDVAVAVEEKMKKKEVEIYGQDRMVPDCVFTDDFGFNEKLLEEGCSIDSLLDDIPQPDIDAFVHGI
>CAA7060093.1
MGRQPCCDKLEVKKGPWTAEEDKKLINFILTNGHCCWRALPKLAGLRRCGKSCRLRWTNYLRPDLKRGLLSHDEELLVIDLHAHLGNKWSKIASRLPGRTDNEIKNHWNTHIKKKLIKMGIDPKTHQPLNQEPSKTDDPKNISSSPDDISMEPKITSTKNVETSGTTTEDESSSTVTEQNSSMDNENNLLSNTYNDEDLFSYLWSEETTTTIGEASWSDSNYDIGGILCNNNISVPDATDFPIWSPEGINDNDWTFLDYCQDFGVHDFGF
>CAA7060262.1
MAKTVKSGDNPKQRQRKGFWSPEEDEKLRSFILSHGHSCWTTVPIKAGLQRNGKSCRLRWINYLRPGLKRNMINAEEEEIILTFHSSLGNKWSQIAKHLPGRTDNEIKNYWHSHLKKRLLKSQSSQNATTVSSSSSESLVACGKRNPENMVSSLVISFQRLPENKSSSPSQESNDNDNNYYSSSAPDEIPRLFFSEWLSSSDPHIDYSSGFQDSHHNQAPNLEGTVSDYEDVDRFHYNEMMINNSNWNLNDVVFGSQPQKSEAGE
>CAA7060391.1
MEGETHQSEPLPLPSADSDEGLSSAAIEPELAELAAGGGDSVGGGGGGGVIKSKVKGPWSTEEDAVLTKLVNKLGPRNWSLIARGIPGRSGKSCRLRWCNQLDPCLKRKPFSDEEDHMIISAHAIHGNKWAVIAKMLPGRTDNAIKNHWNSTLRRKYADLWKNGQWMANSVTSAYIKNENVDVTSNPLTQGEIISPPEEPPQLNEDVTMVDAANEPQEQEQAPVECNVFRPVPRVGAFSVYNPTSQRNGYRDQNVVPCEGPLIQAAKPDSLAGRFLQSLYDEPHVPTKCGHGCFTCQAEAKFSGKSSVLGPEFVDYEEPCAVFNQDLINIATDLNNIAWMKSGIDNTIVREAEQSMKMKSFSFDDPRMKFNGMLPRQDFFCARS
>CAA7061453.1
MNPNLLEKDLRGNETINGSGRFVDANNFGSSPNSHSNFSLSRKHPHTKSVSVLESEDEHEKERGENENSFKRKGKNGTKTKVCSRGHWRPTEDAKLKELVAQFGPQNWNLIAHHLLGRSGKSCRLRWFNQLDPRINKRAFTEEEEFRLLTAHRAYGNKWALISRLFPGRTDNAVKNHWHVVMARRTRENQRQHQQPPQALSGNPQMTVSSSCRYNHGEFFGGVAKGTSVNEDDDEDEGDDGSAVSTCTTELSLTLSPTAHQPRLLNHDNTFASGKDGQCAQRAEVNGKYGKKMDHQSHHTITVSERKVEMKMLKSGFYFFDFLGVGAS
>CAA7062067.1
MGKGRAPCCDKSKVKRGPWSPEEDLKLISFIQQFGHENWRSLPRQSGLLRCGKSCRLRWINYLRPDVKRGNFTPEEEEAIIKLHQNYGNKWSKIASQLPGRTDNEIKNVWHTHLKKRLAQSSGTDLSADGPASSCSSDSVSRGKEEAMSQAEEKTSQNSTTSVSSGGSNNSNQDDDDLNIGLMFEYSEFNDIIQEVDKPDLLEIPFGSDPDIWSFFDGSSSFANENSSASRAEEESDEDEVKKWFKHLESELGLEEDDDDNQQHKQGIQNEEEESSLLKTYELMIH
>CAA7062394.1
MGRAPCCDKANVKKGPWSPEEDVKLKDYIDKYGTGGNWIALPQKIGLKRCGKSCRLRWLNYLRPNIKHGGFSEEEDSIILSLYISIGSRWSIIAAQLPGRTDNDIKNYWNTKLKKKLLGRQKQMNRQESITDSNDNNSSNNNKSPQNLSNSALERLQLHMQLQNLQSPFSSFYNNPILWPKLHPLLQTTTTTPDQNPKLASQESFHPLGVNVHHQNNHIKLAQINNGVSPIYSESNIEQSLNSVQEFQPNFGFSQDFRLDNHNMDLINRGASKELFQGGNEFELTNGSSWWSEEVELERKTTSSSSWGSASVLDQTTEGMVMLQDYAHMSYHSV
>CAA7062620.1
MGRIPCCEKENVKRGQWTPEEDNKLASYIAQHGTRNWRLIPKNAGLQRCGKSCRLRWTNYLRPDLKHGQFSEAEEHIIVKFHSVLGNRWSLIAAQLPGRTDNDVKNYWNTKLKKKLSGMGIDPVTHKPFSHLMAEITTTLNPPQVSHLAEAALGCFKDEMLHLLTKKRVDLNQINFSHPNANPNPNNFNQMVDNEAGKMKMDCLEHGNGIMKLWDMGNGFSYGSSSSFGNEERNDGSASPAVAAWRGHGGIRTAVAETAAAEEEERRNLKGEVMDQEEIGSEGGRGDGMMMMRSHHHHQQHHVFNVDNVLWDLQADDLINHMV
```
