## Additional file 8 for "Analysis of flavonol regulator evolution in the Brassicaceae reveals *MYB12, MYB111* and *MYB21* duplications associated with *MYB11* and *MYB24* gene loss"

```
>BreMYB111-1_KAF3597293
MGRAPCCEKIGLKRGRWTAEEDEILTNYIQTNGEGSWRSLPKKAGLLRCGKSCRLRWINYLRRDLKRGNITAEEEETIVKLHSHLGNRWSHIATHLPGRTDNEIKNYWNSHLSRKIYAFTAVTGDEHSLKVDDLVLNKPPSSSLEAKNTNKIKKKKGRTSRSSMKKHKQMVTASQCLPQPKELESEISEGWNSGNYEGKSLGAYEWLDGEIERLMSSFVWECTSEEAVISMNDDDPDQNKVCESGDNVSCCVDLFEEEQGKLGSLQVDQDMNIEKEREESILSSNSNESGDKDWWVGLCDSSEVGFGIDDELLGWEFQGGLTCQSDDLWDLSDFGEIQQVTWVSSTCVYNGSGKTPLLCGVIAFVGLAVAMVGLHMYLLIAVTTSPLVLATWDPGSTPAKTLTYQAAFFFVSTWLCFGVGEVLLLVGLSVESGHLKNCVFLATGLYLMALQAHRISKDLENTHRVILEASVLYASPPRSPTNRMATVAREAPATVRDELTSLGYLVSLKELA
>BreMYB111-2_KAF3565664
MGRAPCCEKIGLKRGRWTAEEDETLTNYIQINGEGSWRSLPKKAGLLRCGKSCRLRWINYLRMDLKRGNITAEEDDTIVKLHSLLGNR
>BreMYB21-1_KAF3563762
METIGGISSGGTGSSGEAEVRKGPWTMEEDLILINYIANHGDGVWNSLAKSAGLKRTGKSCRLRWLNYLRPDVRRGNITPEEQLTIMELHAKWGNRWSKIAKHLPGRTDNEIKNFWRTRIQKYIKQTDVTATTTSSVGSHHSSEINDQVASTSNHNVFCTQDQAMETYSPTTTSYQHTNMDFNYGNYSAAAATATATTTADYSIPMTVDDQTGENYWGMDDIWSSMHLLNGN
>BreMYB21-2_KAF3592507
MDKRGGICSGGSGSSGETEVRKGPWTMEEDLILINYIANHGDGVWNTLAKSAGLKRTGKSCRLRWLNYLRPDVRRGNITPEEQLIIMELHAKWGNR
>BreMYB57-1_KAF3611954
MDKKKTGIRKERIPAQKEEEGTVRKGPWTMEEDLILFNYILNHGEGLWNSVAKASGLKRTGKSCRLRWLNYLRPDVRRGNITAEEQLLIIQLHAKLGNRWSKIAKYLPGRTDNEIKNFWRTKIQRHVKFSSSVNTINTRHCSGNSQNSVITATDQGSSSKGFDMAESLISPATTTTSFHMMEQSNDSYWNVEDLWPLQLLNGDHQVI
>BreMYB57-2_KAF3552321
MKKTGRSGKDRITSQKEEEEGTVRKGPWTMEEDLILFNYIFNHGEGLWNSVAKASGLKRTGKSCRLRWLNYLRPDVRRGNITAEEQLLIIQLQAKLGNRWSKIAKHLPGRTDNEIKNFWRTKIQRRMKLSSSETMNTRHCLGSSQSSVMTTTDQGSSSKAFHMAESLKSTETVTTSYNVMEQSNDSYWSVEDLWPVQLFNDDHHHHQLL

>MerMYB12_CAA7044253
MGRAPCCEKVGIKRGRWTAEEDQILSNYIQSNGEGSWRSLPKNAGLKRCGKSCRLRWINYLRADLKRGNITPEEEELVVKLHSTLGNRWSLIAGHLPGRTDNEIKNYWNSHLSRKLHNFIRKPSISHDVSAVIMNAPLSSPQPQAKRRPGRTSRSAMKPKTHSPKTRKTKKTSKPVADDVAVKAVAEEEALMMELSGAEAELGPCDCYEACHEGGAYCDNNNLMSIDGDNGVLSFDDDIIDLLLDDSDPGHVFTSCGGDHLGDSQGARGFSETSKQGNLESCPSVESFVNYEQQQVNGASLTDEFIDWDCVWQGGDKNKLWDEKDSPDSMVSWLLDGDDEATIGKSNCENFGEPLDHDEENALVAWLLS
>MerMYB11_CAA7030515
MGRAPCCAKVGIKKGRWTAEEDHILSDYIRSNGEGSWRALPKNAGLKRCGKSCRLRWINYLRTDLRRGNITPEEDDLIVKLHSTLGNRWSIIASSLPGRTDNEIKNYWNSHLRRKLHNFIRKSTVTNVVDNAPPHHNHSLPSQKRRPGRTSRSAMKPKFIQSPKNQKNTKSLKAKATKNDVVLPIAARGNEEGGEEDALNVESSSTLSGAEEAGLGPCFDYEDDGNCNPSINSDNGVMFFDDDILDTCLLSDVFSHESNNTEDSDSKRGFSTGHDNNIDVVNDTVADEFVDWDFVWKEGQSLWDEKEGPGSVWSWLLDGEKLESEISRQKESNDDIEEPLDVDEENAMVAWLWS
>MerMYB111_CAA7058816
MGRAPCCDKIGLKRGRWTAEEDEILTNYIQTNGEGSWRSLPKKAGLLRCGKSCRLRWINYLRRDLKRGNITAEEEDIIVKLHSLLGNRWSLIATHLPGRTDNEIKNYWNSHLSRKIYTFTAVSGDEHNSTADDLFLKKPSGSGAKNKNNAKKKKKKGRTSRSSMKKHKQMVTDSKCFTHPKELESEISNAGQNSNFEGQPLGPYEWLDSEIERLMSTFVWECTSEDAAIKANDEEFDRNKVCESGDNSSCCVGLFEEEQGKLGDIEVDHVMNVEKEREGSVLSSNYSNENGDKDWWVGLCDSSEVGVGIDEELLDWEFQGSLTCQSDDLWDLSDIGEITIV
>MerMYB21_CAA7046610
MEKRGASSGGEAEVRKGPWTMEEDLILINYIANHGDGVWNSLAKSAGLKRTGKSCRLRWLNYLRPDVRRGNITPEEQLIIMELHAKWGNRWSKIAKHLPGRTDNEIKNFWRTRIQKYIKQTDVTATTTSSVGSHQSSEVNDQAASTSSHNVFCTQDQAMETYSPTTTTSYQQTNMEFNYGNYSAAAAATTTTTDYPIPMNVDDQTGENYWGMDDIWSSMHLLNGN
>MerMYB24_CAA7055279
MESREISGGTGSGDAEVRKGPWTMEEDLILINYIANHGEGVWNSLAKSAGLKRTGKSCRLRWLNYLRPDVRRGNITPEEQLIIMELHAKWGNRWSKIAKHLPGRTDNEIKNFWRTKIQKYIMKQGQTSTIGSQSSEIINDHATSTSHVLNTQETMETYSPTTSYQHVNNIDHQLNYGNYVPSSESIMMPLSVDQSEVNYWSVDDLWPMHLLNGN
>MerMYB57_CAA7038698
METMKKTGRGKARITSQKEEEGTVRKGPWTMEEDLILFNYILNHGEGLWNSVAKASGLKRTGKSCRLRWLNYLRPDVRRGNISAEEQLLIIQLHAKLGNRWSKIAKHLPGRTDNEIKNFWRTKIQRHMKVASSENMKIRHCLGNSQSSEMTTTDQGSSSKAFDMAESFSPGATTTSTSFHVMEQSNDNYWNVEDLWPVQLLNGSDHQVI

>AneMYB11_VVB06639
MGRAPCCDKVGIKKGRWTAEEDQILSDYIRSNGEGSWRSLPKNADLKRGNITLEEEEIIVKLHSTLGNRWSIIASNLPGRTDNEIKNYWNSHLRRKLHHFFIKSTVFNVVENAPPPPSPPQPRKRRTGRTSRSAMKPKIIQNRKNPNSHKESKNDVVLPVPAKEDALMVLSSSSVSGAEEGGLGPCDYGDNGYCNTSINGDDGVMCYNDDIFGTCFLLDEPVDDVHVLSSESNNNVVEDSEPNRGLFSTEHENNNDTIADDFGEWDFVWKDQGENLWEEKEAPDSVLSCMLEKGEMESKIRQRESTYFGEPLSLDEENEMVSWLLS
>AneMYB12_VVB03617
MGRAPCCEKIGIKRGRWTAEEDQILSNYIQSNGEGSWRSLPKNAGLKRCGKSCRLRWINYLRSDLKRGNITPEEEELVVKLHATMGNRWSLIASHLPGRTDNEIKNYWNSHLSRKLHNFIRKPSISHDVTAVIMNAPPPSPRPTTKRRPGRTSRSAMKPKTLNPKIRKTKKTSAPPEPNVDVAVKAVAEEETLMMELSGGAEAELRPCDYYYGDCYDNNNNLVSINGDNGVLSFDDDIIDLLLDESEPGHVFTSCGGEVDIRDSEGTRGTSNQENLDCLQSYPSVESFLNLDNQVNDGDEFIDWDCVCEQGNDGNLWNEKEGHDSMVSWLLDGDDETTIGKSNCDKFGESLDLDEDNALVAWLLS
>AneMYB21_VVB04256
MEKRGGSSGGSGSSGEAEVRKGPWTMEEDLILINYIANHGDGVWNSLAKSAGLKRTGKSCRLRWLNYLRPDVRRGNITPEEQLIIMELHAKWGNRWSKIAKHLPGRTDNEIKNFWRTRIQKYIKQSDVITTTTSSVGSGCSEINDQAASTSSHNVFCKQDQVMETYSPTTTSYQQHPNMDFNYGNYPAAATTTTTDYPIPMTVDDQSGESYWGMDDIWSSMHLLNGN
>AneMYB57_VVA96058
MEEDLILFNYILNHGEGLWNSVAKASGLKRTGKSCRLRWLNYLRPDVRRGNITSEEQLLIIQLHAKLGNRWSKIAKHLPGRTDNEIKNFWRTKIQRHMKVSSSENMKIHHCSANSQTSEMTTADQGSSSKPFDMSESFSPATTTTSFHAMEQSNDNYWNVEDLWPVHLLNGDHHQVI
```
