## Additional file 9 for "Analysis of flavonol regulator evolution in the Brassicaceae reveals *MYB12, MYB111* and *MYB21* duplications associated with *MYB11* and *MYB24* gene loss"

```
>AthMYB24_AT5G40350
ATGGAGAAAAGAGAAAGTAGTGGTGGGTCTGGATCAGGAGATGCAGAGGTGAGAAAAGGGCCATGGACGATGGAAGAAGATTTGATTCTCATCAATTATATCGCCAATCATGGTGAAGGTGTTTGGAACTCTCTCGCCAAATCTGCAGGACTAAAACGCACCGGGAAAAGTTGCCGGCTCCGGTGGCTGAACTACCTCCGACCTGATGTGCGACGGGGAAATATCACACCAGAAGAACAGCTCACCATCATGGAACTTCATGCAAAATGGGGAAATAGGTGGTCAAAAATTGCAAAGCATTTACCAGGAAGAACCGACAATGAGATAAAGAATTTTTGGAGGACTAAGATCCAGAAATACATCATCAAGAGCGGAGAAACGACGACCGTTGGATCACAAAGCTCCGAGTTTATAAACCATCATGCGACAACGAGCCATGTCATGAATGATACTCAAGAAACCATGGATATGTATTCTCCAACGACGTCGTATCAACATGCCAGCAATATTAATCAGCAGCTTAATTATGGTAATTATGTGCCTGAATCCGGTTCGATCATGATGCCATTATCTGTTGATCAATCCGAACAAAACTATTGGAGCGTCGATGATCTTTGGCCCATGAATATATATAATGGTAATTAA
>SlyMYB123-1_Solyc12g049300.2
ATGGGTAGAAAGCCTTGTTGTTCTAAAGAAGGATTAAACAAAGGGGCATGGACTCCTTTGGAGGATAAAATTTTAATGGATTATATCAAAGTTCATGGTGAAGGAAAATGGAGAAATCTTCCCAAAGGAGCTGGTCTTAAAAGATGTGGAAAGAGTTGTAGACTGAGGTGGCTAAATTATCTAAGGCCAGATATCAAGAGGGGAAATATAAGTCCAGATGAAGAAGATCTCATAATTAGACTACATAAGCTTCTTGGAAACAGATGGTCTCTGATAGCTGGAAGGCTACCAGGACGAACAGACAATGAAATCAAGAACTATTGGAATACCAACATTGGAAGAAGACTTCAAGAAGGAACACGCTCTGGTCAACCAAATCGTGTAATATCTTCAAATCGTCAACGTCATCGTTCTATTCATACAAAATCAACCATACCAAATGATCAAGAACATGCAAGTCCTCAGGATTCACAATATTTGCTGACGGACATTAGACACGGGGGATCATTGTCCTCCTCCTCCCCGTGTTTGGTTGTCCACACAAAGGCAATCAGGTGCACTAAAGTTTTCATGAGTCCTACTACTAGTAATTCAGTAGTAGACACACATGAGACTACTGAACATGATAACGATCACAAGGTAATGATAGAGGAAAACGTGACAACTAATATTTTAACACCTTCTTCATCATCATTCTCAATTTCATCATTGTCCGAGCAAGAACCACAACAACAACAACAACAACCAGTATCTGAATCATATTCGCCAACAAATTTGTCTTTTGAATTGGAGAACTATAACTTCAGTTTCATGTTTGGTTTCGATGTTGACGATCCTTTTCTAGCTGAGCTTCTTAATGCACCTGATTTACGTGACCAAATTTTGGAAAATAGTACTACTACTAGTAGTACTATTGTTAATGGTGACATTAATAATTCCAACAAAAATGAAAGGCAAAGGAGCTATTTTCCTTCAAGTTCTAGTCAAATTGCAATTTTCTCAGAAGAGACGCAACACAACGATTTGGAACTTTGGATTAACGGGTTCTCGTCTTGTTAA
>SlyMYB21-MYB24-2_Solyc02g086690.3
ATGGATAAAAGAACATGTGATTCTCAAGATGTTGAAGTTAGGAAAGGTCCTTGGACTATGGAAGAAGATTTGATTCTCATCAATTACATTGCTAATCATGGTGAAGGTGTTTGGAATTCCCTCGCTCGATCCGCTGGTTTGAAGCGTACTGGAAAAAGTTGTAGACTTAGATGGCTTAATTATCTCCGACCTGATGTTCGGAGGGGAAATATTACACCGGAGGAACAATTGTTGATCATGGAACTACATGCCAAGTGGGGAAACCGTATATTCTATCCATATTAA
>EsaMYB111_Thhalv10004518m
ATGGGAAGGGCTCCGTGTTGTGAGAAAGTAGGGTTGAAGAGAGGGAGATGGACCGCCGAGGAAGATGAGATCCTCACTAACTATATTCAAACCAATGGTGAAGGTTCTTGGCGGTCTTTGCCTAAGAAAGCCGGATTGTTGAGATGTGGAAAGAGCTGTAGACTAAGGTGGATAAACTATTTGAGAAGGGACTTGAAAAGAGGAAATATTACGGCCGAGGAAGAAGACATCATCGTCAAGTTGCATTCCCTTCTCGGCAACAGATGGTCGCTCATTGCAACACATCTACCAGGAAGAACAGACAACGAAATTAAAAACTATTGGAACTCACATCTCAGCCGCAAAATCTACGCCTTCACTGCCGTTTCCGGAGACGAACACAATCTAAATATTGAGGATTTAGTCCTGAATAAATCTTCTTCTTCCTCGGGAGCCAAGAACAAGAACAAAACGACCAAGAAGAAGAAGAAGGGAAGAACTAGCAGGTCATCCATGAAGAAACACAAGCAAATGGTGACAGCCTCGCCATGTTTCCCACAACAGAAAGTGTTAGAGAGTGAGACCAGTGAAGAAGGGCAAAATGGTCATTTCGAAGGAGAGTCTTTATTGGGTCCCTATGAGTGGTTGGATGGGGAGATAGAGCGGCTCATGAGTAGTTTCGTCTGGGAATGTTCTAGTGGAGACGCTGTGATTGAAGTAAATGATGGTGAGCCAGATCAGAAAAAGGTGTGTGAGAGTGGAGACAATAGTAGTAGCTGTTGTGTGGATATGTTTGAGGAAGAACAAGGAAAGCTTGGTAACAGAGAGGTTGATCATGACATGAGTGTGGAAAAAGAAAGAGAGGAAAGTGTTTTGAGTTCGAATTCAAATGAAAATGGTGATACAGATTGGTGGGTTGGTCTCTCTGATTCTACGGAAGTTGGGTTTGGGACTGGTGAGGAGTTGCTTGATTGGGAGTTTCAAGGTAGTGTGAATTGTCAAAGTGATGATCTCTGGGATCTATCGGATATTGGAGAGATCACAATCGAATGA
>CamMYB111-1_Caamp.0120s0478
ATGGGAAGGGCTCCGTGTTGTGACAAAATAGGGCTAAAGAGAGGGAGATGGACCGCCGAGGAAGATGAGATCCTCACTAACTATATTCAAACCAATGGTGAAGGATCTTGGCGGTCTTTGCCTAAGAAAGCCGGATTGTTGAGATGTGGAAAGAGCTGTAGACTAAGGTGGATAAACTATTTGAGAAGGGACTTGAAAAGAGGCAACATTACGGCCGAGGAAGAAGACACCATCGTCAAGTTGCATTCCCTTCTCGGCAACAGATGGTCGCTTATTGCAACACACCTACCAGGAAGAACAGACAACGAAATTAAAAATTATTGGAACTCACATCTCAGCCGCAAAATCTACGCTTTCACTGCCGTTTCCGGAGATGAGTACAATCTTAACGTCGATGATTTAGTCTTAAAGAAGTCTTCTCCATCTTCTTCCTCTAGCGCGAAAAACAATAATAAGACCAAAAAGAAGAAGGGAAGAACTAGTAGGTCATCCATGAAGAAACACAAGCAAATGGTGACGGCCTCGCAATGTTTCCCACAATCGAAAGAGCTGGAGAGTGAGATCAGTGATGGAGGGCAAAATGGTAATTTTGAAGGAGAGTCTTTGGGGCCCTACGACTGGTTGGATGGTGAGATAGAGCGGCTGATGAGTAGCTTCGTCTGGGAATGTTCAAGTGAAGAGGCTGTGACTGAAGTGAATGATGATGAGTCCGATCAGAACAAGGTGTGTGAGAGTGCGGACAATAGTAGCTGTTGTGTGGATTTGTTTGAGGAAGAACAAGGAAATCTTGGTAACAGAGTGATTGATCATGACATGAGTGTGGAAAAAGAAACAGAGGGAAGTGTTTTGAGTTCGAGTTCAAATGAAAATGGTGATATAGATTGGTGGGTTGGTCTCTGTGATTCTTCAGAAGTTGGGTTCGGAATTGATGAGGAGTTGCTTAATTGGGACTTTCGAGGTAGTGTGACTTGTCAAAGTGATGATCTCTGGGATCTCTCAGATATTGGAGGGATCACGATCCAGTGA
>AlyMYB12_AL4G47020
ATGGGAAGAGCGCCGTGTTGCGAGAAGGTCGGTATTAAGAGAGGGCGGTGGACGGCGGAGGAGGACCAGATTCTCTCCAACTACATTCAATCCAACGGCGAAGGATCTTGGAGATCTCTCCCCAAAAATGCCGGATTAAAAAGGTGTGGAAAGAGCTGTAGGTTGAGATGGATAAACTATCTTAGATCCGACCTCAAGCGTGGGAACATAACTCCAGAAGAAGAAGAACTTGTTGTTAAATTGCATTCCACTTTGGGAAACAGGTGGTCACTAATTGCTGGTCATCTTCCAGGGAGAACAGACAACGAAATAAAAAATTATTGGAACTCTCATCTCAGCCGTAAACTCCACAACTTTATTAGGCAGCCGTCCATCTCTCAAGACGTCTCCGCCGTAATCATGAACGCTTCTTCAGCGCCACCGCAGCCGCAGGCAAAACGCAGACTCGGGAGAACAAGTAGATCCGCCATGAAACCAAAAATCCACAGAACAAAAACTCGAAAAACAAAGAAAACATCTGCACCGCCGGAGCCTAACGCCGACGTGGCGGTGGCTGAGGAAGGAGCATTAATGGTGGAGTTAAGTGGAGCCGAGGCTGAGCTAGGACCATGTGACTACTATGGAGATGATTGTAATAAAAATCTCATGAGCATTAATGGCGATAATGGAGTTTTAACGTTTGATGATGACATCATCGATCTTTTGTTGGACGAGTCAGATCCTGGCGACTTGTACACAACGTGCGGTGGTGATGGGGAGTTGAATAACATGCGAGACTCTGAAGGAGCCAGAGGGTTCTCGGAGACTTCGAACCAAGGGAATCTCGACTGTCTTCTTCAGTCGTGTCCATCGGTGGAGTCGTTTCTCAACTGTGACCACCAAGTTAACGATGCGTCAACGGATGAGTTTATCGATTGGGATTGTGTTTGGCAAGAAGGTAGTGATAATAATATTTGGCATGAGAAAGAGGGTCCCGACTCAATGGTGTCGTGGCTTTTGGACGGTGATGATGAGGCCACGATCGGGAAAAGTAATTGTCAGAACTTCGGAGAACCGTTGGATCATGACGACGAAAACGCTTTGGTCGCTTGGCTTCTGTCTTGA
>VviMYB21-MYB24_VIT-214s0066g01090.1
ATGCTCTATAAAAGCCATAGGAACCTCTATTGGTTTATTGCCTTTCTTCTCTGTCCCTCTCTCTCTTTTCCCAAAATGGATAAAAAACCCTGCAATTCTCAGGATGCTGAAGTGAGAAAAGGGCCATGGACCTTAGAAGAAGACTTGATTCTTATCAACTATATTGCTAATCATGGTGAAGGAGTTTGGAACTCTCTAGCAAAATCTGCTGGACTGAAACGTACTGGAAAAAGTTGCCGCCTCCGATGGCTGAACTACCTGAGGCCTGATGTCCGCAGAGGTAATATCACAGATGAAGAACAACAGTTGATCATGGAACTGCATGCTAAGTGGGGGAACAGGTGGTCCAAAATCGCAAAGCATCTGCCAGGAAGAACCGATAACGAGATTAAGAATTTCTGGAGGACCAGAATCCAAAAGCACATAAAGAATGCAGAAACATTCACTGCGCAGAGTTCTGATCAGACACATGATCAAGCAACTACAAGCCAAGTCATGGGTGCTGCACATGTTGCTGATTCTTATTCTCCACCATCCTACCCTGCCAATCTCGAGGCTTTTCCGGGTCCTTCATCGGCTGAATCCAATGATAATTTCTGGACCATGGAAGACATCTGGTCTATGCAGCTACTTAATGGAGATTAA
>EsyMYB99_Eusyr.0128s1144
ATGGGTGGTCGTAAACCATGTTGTGATGAGATTGGACTGAGAAAGGGTCCGTGGACGGCGGAAGAAGATGGGAAACTAGTTGATTTCTTAAGGACAAGTGGCGGCGGTGGAGGAGGAGGAGGATGGTGCTGGAGAGACGTACCGAAACTGGCGGGGTTAAGGCGGTGCGGCAAAAGTTGCCGCCTGCGGTGGACCAATTATCTCCGGCCAGGTCTAAAGAGAGGTCTTTTTAGTGAAGAGGAAATCCAACTAGTCATTGATCTTCATGCTCAACTTGGCAATAGATGGTCGAAGATTGCAGCAGAAATGCCGGGAAGAACAGACAACGATATAAAAAACTATTGGAACACTCATATAAAGCGGAAGCTGATAAGAACGGGTATTGATCCAAACACACACCGTCCCTTTGACCAACACGTAGAGGAGGAGAAGATACTGGTCAACGGTCAAAACCCTCCATGTGAGCCAGAAACAACTGTAGTTTTGCAGAACGAGACGTCAGCAGGAAATGTAAACCAGTTGGCTGACGTGGAGGGTGATGATCAGCCGTGGAGCTTTTTAATGGAAAAAGGAGGGGGAGAGATGACGATGCTATTGTCCGGCGACATTACGTCATCATGTTCTTCTTCGTCATCGATGTGGTTGAAGTACGGAGATATAGGATACGAAGATTTAGAACTTGGATGCTTCGATGTTTAG
>DstMYB11_Distr.0006s11700
ATGGGAAGAGCACCGTGTTGTGAGAAAGTTGGAATGAAGACCGGACGGTGGACGGCGGAGGAAGACAAGCTTCTCTCCGATTACATTCAATCTCACGGCGAAGGCTCGTGGCGGTCTCTTCCCAAAAATGCTGGGCTAAAAAGATGTGGAAAAAGCTGTAGATTACGATGGATAAATTATTTAAGATCAGACCTTAAGAGAGGAAACATAACTCTCGAAGAAGAAGATCTCATTGTTAAGTTACATTCCACTTTGGGAAACAGATGGTCAGTAATCGCTAGTAATCTGCCAGGAAGAACAGACAACGAAATAAAAAACTATTGGAACTCTCATCTCAGTCGTAAACTCCACAATTTCATCAGAAGGAAACCGACAATCACAAACATCGCCGTCGACCAGACTAGTACTCCTCCTCTTTTTCCTACTCTGCCTCCGAAGCGTAAACCGGGTAGAACTAGCCGATCCGCAATGAAACCGAAACAAATCACAAACCCTAAAACCCACAAAAACTCTCGAAAAACAAACGAAAACGACGTCGTTTCTTCGCCTGTTATTACAAAAAAGAATGGCAAAGGAGAAGAAGAAGACTCAGACTCATTAATGGTTTTGTCAAGTGGAGCCAATGCAGCTGGTTTAGGAGGACCATGTGGCTATATTGGAGACAATTCCATTAATGGTGACGATGGAGTTTTGTGTTTTAATGACGACATTTTTGATGATGACACTTGTAGTTTTCTATTGAACGAGCCTGAGACAATCCACGTGTCATCATCGACTGAGTCAAGCAAGAATGTCGTTGAATCGACGATGGTTGATGAGTTTATTGATTGGGACTATGTTTCAACGAGAGGAGAAGAAAGTCAAAGTCAGAAACTTTGGGATGAGAAAGAAGGTTCTGATTCGTTATTGTCGTGGCTGTTGAATGGAGAACCGTTGGATCTTCCGTTCGATTTTAGTATTGATTCCACGTGGCAGGATCTCGTCGGTTTATGA
>TarMYB111_Thlar.0158s0149
ATGGGAAGGGCTCCGTGTTGTGAGAAAATAGGGTTGAAGAGAGGGAGATGGACCGCCGAGGAAGATGAGATCCTCACTAACTATATTCAAACCAATGGTGAAGGTTCTTGGCGGTCTTTGCCTAAGAAAGCCGGATTGTTGAGATGTGGAAAGAGCTGTAGACTGAGGTGGATAAACTATTTGAGAAGGGACTTGAAAAGAGGAAATATTACGGCCGAAGAAGAAGACATCATCGTGAAGCTGCATTCACTTCTAGGCAACAGATGGTCGCTTATTGCAACACATCTACCAGGAAGAACAGACAACGAAATTAAAAACTATTGGAACTCACATCTCAGCCGCAAAATCTACGCCTTCACTGTCGTTTCCGGAGATGAACACAATCTAAACGTCGAGAATTTAGCCCTGAAGAAATCTTCTTCGTCGTTGTCTTCTTCTTCTTCTTCTTCTTCTGCTTTATCGGGAGCCAATAACAAGAGCAAGAACAAGACGAAGAAGAAGAAGAAGGGAAGAACTAGTAGGTCATCGATGAAGAAACACAAGCAAATGGTGACGGCCTCGCAGTGTTTATCACAACCGACAGAGCTAGATAGTGAGATCAGTGAGGGAGGGCAAAATGGTAATTTCATAGGAGAGTCTTTAGGGCCCTACGAGTGGTTGGATGGTGAGATAGAGAGGCTCATGAGTAGTTTCGTCTGGGAATGTACTAGTGAAGAGGCCGTGATTGGAGTAAATGATGATGACTTTGATCACAACAAAGTATGTGAGAGTGGGGACAATAGTAGTTGTTGTGTGGGTTTGTTTGAGGAAGAACAAGAAAAGATCCCCAACACAGAGGTTGATCATGTCATGAACGTGGAAAAAGAAAGAGAGGGAAGTGTTTTGACTTCGAATTCAAATGAAAATGGTGATAAAGATTGGTGGGTTGGTCTTGGCAACTCTTCAGAAGTTGGGTTTGGGATTGATGAGGAGTTGCTTGATTGGGAGTTTCAAGGTGGTGTGACTTGTCAAAGTGATGATCTCTGGGATCTCTCAGATATTGGAGAGATCACAATCGAGTGA
>BnaMYB57_C05p047780
atggataagaagaagacagggataaggaaagagagaataccagcacagaaagaagaagaagGAACAGTGAGGAAAGGACCATGGACTATGGAAGAAGATTTGATCCTCTTTAATTACATCCTTAATCATGGTGAAGGTCTTTGGAACTCCGTCGCCAAAGCCTCTGGTCTAAAACGTACGGGGAAAAGTTGTCGGCTCAGGTGGCTGAACTATCTCCGGCCAGATGTGCGGCGAGGGAACATAACAGCAGAAGAACAGCTTTTGATCATTCAACTTCATGCTAAGCTTGGAAACAGGTGGTCGAAGATTGCGAAATATCTTCCAGGGAGAACGGACAACGAGATAAAGAATTTCTGGAGGACAAAGATTCAGAGACACGTGAAATTTTCTTCGTCGGTAAATACTATTAATACTCGTCATTGTTCGGGAAACTCGCAGAGCTCGGTGATAACAGCGACGGACCAAGGCAGCTCTAGCAAAGGCTTCGATATGGCTGAGAGCTTAATCTCGCCGGCGACGACAACGACATCGTTTCATATGATGGAACAGTCAAACGACAGTTACTGGAACGTTGAAGATCTATGGCCCCTGCAGTTGCTTAATGGTGACCACCAAGTGATTTAA
>IsaMYB11-1_Isati.6621s0008
ATGTTATTCTTTCAAATAAAACTATTTCAAAAAGGGCTGAAAAGATGTGGAAAGAGCTGTAGATTGAGGTGGATAAACTATCTGAGATCAGACCTCAAGAGAGGAAACATAACTCCCGAAGAAGAGGACCTCATTGTTAAGTTGCATACTACTTTGGGAAACAGGTGGTCGATAATAGCGAGTAATCTACCAGGAAGAACAGACAACGAAATTAAAAACTATTGGAACTCTCACCTCAGCCGTAAACTCCACAATTTCATCAGGAAATCAACCTTCACGAACATCGTCGATAATGGTCATCCGCCTCCCTCTCTGCCGCCGCAAAAGCGTAGACCTGGTAGAACCAGCAGATCGGCCATGAAACCCAAATTTACACAAAACCCTAGCCACAACAAAAACCCTAATTCTCTAAAACCAAACCAACATAACGTCGTTTTGCCCATGACTGCAAAGAAGAATGGAGAAGGAGGCGAAGAGGACGAATTAAATGTATTGTCAAGTAGTAGCATGAGTGGAGCCAAGAAAGCTGGTTTAGGACCATGTGGCTATCTATACGATGGTTATTGTAACCCGAGCATTAATTACGAAGATGGAGCTTTGTGTTTCAATGACGACATCTTTAATACTTGTTTTCTATCGAAGGAGCCTGATGCCGTCCACGTGTTCCCATCTGAGTCGAACAATGTAGAAGACACTAGGTCAAAGAAAGGGTTCTCCGAGAATATCGACACGATGGCTGATGATTTCGTTGACTGGGACTTTGTTTGTCCTAGTAGAGATGGTCAATCCCTTCGCGACGGAAAAGAAGGTCCTGATTCAGTTTTGTCGTGGGCCTCGTGGCTATTAGACGGTGAAAAATCAGAATCCGATATCAGACAAAGGGAAACTAAAGGCTTCGGAGAACCGTTGGATAATGACGAGGAAAACGCGATGGTTGCTTGGCTTTTGTCTTGA
>PhaMYB123-2_MA-53373g0010
ATGGGCCGTGCTCCATGCTGTTCAAAAGTTGGCTTGCATAGAGGTCCTTGGACTGCTAGAGAGGACCTCCTACTCACAAAATACATTGAAGCCCATGGCGAAGGCCAATGGAGAGCTCTGCCCAAGCAAGCAGGTCTGCTGCGCTGTGGAAAGAGTTGCAGGCTTAGATGGATGAATTATCTGAGGCCTGATATTAAAAGGGGAAACATTACTCTGGATGAAGAAGAACTCATAGTTCGTCTCCATAAACTTTTAGGAAATAGATGGTCACTGATAGCTGGAAGATTGCCCGGCAGAACAGATAATGAGATAAAGAATTTCTGGAACACACATCTCAGTAAGAAGCTGATGATGAAAGGAATCGACCCCAAAACACATCAACCAGCTCCCGAACGAATCCATAAACCTCGCAGGTTGATGAAAGATAATGAGGATCAAGAGACTGAGAGTTTCGAGCACGGTATGACAGAGAAGGATGTCATTTCGTCCAGCGGTGGCAAAGGAGTCCAACCCATCCACCTGCCAAAGCCGAATAGATATATCGCTTTCCCTCGCCATCTTTCTCATGAAGCAAATGTTGGCATAACCAATACTTCAGTGACCAATTCTGATGTTCAAGATGTTTTGCTCTCTCCCTCCATCGATCTGAATTCTCCTTGCAAGAATTTGCAGGCCTCTGTAGATTCTGATCATTCCTCCTCTGGAATGCTCTCGGATATCAATCCAATACATGAACTTGGTCGCGAAGTCAGTAATCTGCCACAGCAGGGGGATCCGGAGGACTGTTTCCCATGGGCATGCATCGAAGATTGGCCCTCAGAATTTCAGCCAACAGAACCAAAATGCATTTCAAATGAGGTGGAATTGGAATTACAAACCAGTGCAAACAACCATATTATTCCTCCCCCGACGAAAGCATGCAGGAATAACAAGCCTGAGAATTGCTCAAACACGCTGCAAAAAATCTATGAAGAATACTTGAAGGAGTTCTTGCAAGACGAGACAGTGCCTAGTAATGCAGAAATGGTTTCCAGCACAACAAAGAACAATGGCGATGACCAAGAAATCAATATTTTCCCAGAGGGTCTCTCATCTGTGTGGGAATGTTTGGAAGGAGAAGACGAGTTACTAAAGGATCAGCGTGCCTCAGAAACTCTTTCATTACACCTCTGA
>EveMYB123_Eruve.2116s0006
ATGAGAAAGAGAGCAAGTAGTAGTGTGAAGAAATATGAGTTAAACAGAGGAGCTTGGACTGATCAAGAAGACAAGATCCTTAAAGACTATATCATGATACATGGCGAAGGAAAATGGAGCACAATCCCAAACCAATCGGGTCTCAAAAGGTGTGGCAAAAGCTGCAGACTTCGGTGGAAGAACTACTTGAGACCAGGCATAAAGCGCGGAAACATCTCATCTGATGAAGAAGAAATCATAATCCGCCTCCATAATCTCCTTGGAAACAGATGGTCGTTGATAGCTGGGAGGCTTCCAGGGCGAACAGACAATGAAATAAAGAACCACTGGAACTCAAACCTCCGCAAAAGACTTCCGAAATCTCAAACCATCCAACAGAAGACTCGAAAACATTCCAACAACGACAACATGAATAATCCATGTGTTATACGTCCAAAGGCAGTTAGGTGTCCAAAGGTTCTGACATTTCAGAAGCATAGCAGTGTTGGCAGTACCAGTCTTTTATCTGTGAAGGAAAACGTGATGGATCATCAAGCTGGTTCTCCTTTGTTGTTGGGAGATCTTGAAATCGATTTCGATAAATTCCAGTCTGAGTTTGTCTTCCCTGATTTGATCGACTTTGATGGTTTGGGTTGTGGAAACAGAACGTCTCTTATTTCATCTAACGAGGTGTTGGTAGATTATGTCCCTGCTGATACTTCTTGTCACGGTAATCTTGATCTCAATAGACCTTTCACTTCTTGTCAAGAAGATTGGTTTCGGGACTTTAATTGTTAG
>CamMYB99-1_Caamp.0033s0016
ATGGTTGGTCGTAAACCGTGCTGTGATGAGGTTGGATTGAGAAAGGGTCCATGGACGGCGGAAGAAGATGGGAAACTAGTTGATTTCTTAAGGACACGTGGTTGCGGCGGCGGATGGTGCTGGAGAGACGTGCCGAAACTGGCGGGCTTAAGGCGGTGCGGCAAAAGTTGCCGTCTCCGGTGGACCAATTATCTCCGGCCAGATCTCAAGAGAGGTCGTTTTAGTGAAGAGGAAATCCAACTAGTCATTGATCTTCATGCTCGACTTGGCAATAGATGGTCGAAGATTGCAGCAGAATTGCCGGGAAGAACAGACAACGACATTAAAAATTATTGGAACACTCATATAAAGAGGAAGCTTATAAGAATGGGTATTGATCCAAACACACATCGTCCGTTTGACCAACAGAAAGTCAACGACGAGGAGAAGAAAGAGGTACATGTGGTTTTGCAAAATGACACGTCAACAGGAAACCTAAACCAGTTGGCTGACGTGGACGGTGATGATCAGCCTTGGAGCTTTTTAGTGGAGGATGACGGAGGAGGTGGCGCCGGAGAGCTCACGATGCTATTGTCCGGCGACATTACGTCATCATGTTCTTCTTCGTCATCGTTGTGGTTGAAGTATGGAGATTTGGGATACGAAGATTTAGAACTTGCATGTTTCGATGATTAG
>AlyMYB99_AL8G39150
ATGGGTGGTCGTAAACCATGTTGTGATGAGGTTGGATTAAGAAAGGGACCGTGGACAGTGGAAGAAGATGGGAAACTAGTTGATTTCTTAAGGACACGTGGCAACTGCGGTGGCGGCGGAGGAGGATGGTGCTGGAGAGACGTGCCAAAACTGGCGGGGCTAAGGCGGTGTGGCAAAAGTTGCCGTCTCCGGTGGACTAATTATCTCCGGCCAGATCTCAAGAGAGGTCTTTTTAGTGAAGAGGAAATTCAACTAGTCATTGATCTTCATGCTCGCCTTGGCAATAGATGGTCGAAGATTGCAGTGGAGTTACCAGGAAGAACAGACAACGATATCAAAAATTATTGGAACACTCATATAAAGAGGAAGCTTATAAGAATGGGTATTGATCCAAACACACATCGTCGGTTTGACCAACTAAAAGTCAACGAAGATAAAAAGGTATTGGTCAACGATCTAAAGCCTCTGCCTGAGCCAGAGGTACCGGTAGTCTTGAAGAATGACACGTCGGCGGTGTTATCAGGAAATCTAAACCAGTTAGCTGACGTAGACGGTGATGATCAGCCGTGGAGCTTTTTAATGGAAAATGACGGAGAGGGAGGTGGTGGCGCCGCCGGAGAGCTTATGATGCTATTGTCCGGCGACATTACGTCATCATGTTCTTCTTCGTCATCTTTGTGGTTGAAGTATGGAGATTTGGGATACGAAGATTTAGAACTTGGATGTTTCGATGATTAG
>CpaMYB123-6_evm-27.model.AmTr-v1.0-scaffold00024.223
ATGGGAAGAAGGCCTTGCTACAGTAAGGAGGAGGGCCTCACCAAAGGAGCATGGACTGCCCAAGAAGATACGATCCTCACTCGATACATCAACACTCATGGGGAGGGCAAATGGAGAGCCCTCCCCAAAAGATCTGGCCTCAAACGGTGTGGAAAGAGTTGCAGACTGAGATGGCTTAATTATCTGAGACCCAACATCAAAAGAGGCAACATCTCCTGTGAAGAGGAAGACCTTATAATTAGACTCCACAACCTTCTCGGCAACAGATGGTCTCTAATAGCAGGTAGACTGCCAGGCCGAACAGACAATGAAATCAAGAACTATTGGAACACAAATTTGGGCAAGAAGCATCAGAAAAACTCTACCAAGAATAGGCAAGGCAGTGCAAATGGGCAAGGATCAGTCTTAAAGGAGGAGGCCAAGCCCAACCCAGTTGTTGTGAGAACAAAGGCCTCGAGGTGCATTGGGATCACGGCCACAACGAGCCCAGTTGCACCAGAGGCTCCAACCATTGATCCTATGACGGAATCCACAGCTCACCACGACAAAACCGCATCTTCGAATGCTCCTCCAGCTCTATCAGTTCTCCCTACATTCATGGACGTTGACATTGGAGACCTTTGTATTGGCACTGAGTTTCTTCAATCATGTGAGAAGTTAGTGCTAGATAATAGTGAAGATGAGTTTGGCAGCATATCTCTCTGTTTCCAAAATAATTTCTCTCCAGATTGCAGAGATTGGATGGAAAATACTTTCCATGAGGGTCATTCTTCTCAAGAATCAGACTCCTTGGCCGCTTTCCTTTACTCCGAGGAGTAA
>CpaMYB123-5_evm-27.model.AmTr-v1.0-scaffold00024.222
ATGGGTAGATGTCCATGCTGCTCTAAAGAGGGTCTAAACAAAGGAGCATGGACTGCCCAAGAAGATAAAATCCTCACTGATTACATCAAAACTCATGGAGAAGGGAAATGGAGAACCCTCTCCCAAAGCACAGGTCTCAAACGATGTGGGAAGAGCTGTAGACTAAGGTGGCTCAACTATCTGAGACCCGACATCAAGAGAGGCAACTTCTCAGACCAAGAGGAGGACCTCATTATTAGACTCCATAAACTCCTCGGCAACAGATGGTCTCTAATAGCAGGTCGACTGCCAGGGCGAACAGACAATGAAATTAAAAACTATTGGAACACATATTTGGTCAAGAAATTTCAAGAGAGCTCAGCCAAAAACCAGAGAGCCAAGTCAATGAGGTCCGAAGAACCAGTCCTAGAAGAGAAGGCCAAGCCAAGCCCAGCTGAGGAATTCATCGTGGTGAGAACCAAGGCCTCAAGGCGCACAGGGCTTGTGGCCCCTCCCGCTCGAGCTGCGCCTGAGGCCCCAACTACCGAGCTCACTACTGAACCCATGGGTAACTATAACGAATCCATGGCTAATGACACCGAACCCACTTCTTTCAAAGCTCCAATTCTCATGGACTTCGACATGGAAGACTTCTCTATTGACAATGAGATTCTTAAATCATATGGGGAGTTTTTGTTACAGAACAAGGATGATGAGATTGATACTCTCTCTCTCTCCTCTCAAAAAACCCTCTCCTTTGATAGTGGCGAATGGGTGGGAGAGGAGTTTGAAGGGGAACATTTTTCTCAAGATTTGTACTCCTTGGGCTACTTTCTTTGA
>CpaMYB123-4_evm-27.model.AmTr-v1.0-scaffold00024.221
ATGTTTCTTGTTTGTGTAGGAGGGAGAATTAGAAGGCAAAAGACAGAGGCCAAGAGCCTCATAGAACCTTCACAGGAGAGGATCAAGGTTTTAGAAATGGGTAGAAGTCCATGCTGCTCTAAAGAGGGCCTCAACAGGGGAGCATGGACTACCCAAGAAGATAAAATCCTCACTGATTACATCAACACTCATGGAGAAGGCAAATGGAGGACACTCCCCAAGAAAGCAGGTCTCAAAAGGTGTGGAAAGAGCTGCAGGCTAAGGTGGCTCAATTATCTGAGGCCTGATATCAAAAGAGGCAACATCTCTGATGAAGAGGAGGATCTTATCATTAGACTCCACAAACTCCTCGGCAACAGGTGGTCTCTAATAGCAGGTAGACTGCCAGGGCGAACAGACAATGAAATCAAGAACTATTGGAATACAAATTTGGGCAAGAAAGTTCAGCAGGGCTCAACAAAGGGGCCAAGCCCAACTTTGAAGAGGTGGGAATCCATGGCGAAGAAAGAGGATGAGAGATCTGACCCAGTCGAGGCTCGAGTGGTTCGAACCAAAGCCTCAAGGTGCACCAGGCTCAAGGCCCCGCCACACCTACTTACACCCATCGTCCCAACTGTTTCCATGACCGAACCTATGGCTCACGAAAGTGAACCCACTCATTGTACAGCTCCAAAAACTCCATCTTTCCCTTCAACCTTCATGGATTTCGACTTAGGAGACCTCTGCATTGACACTCAGTTTATTCAGTCATGTGGGGAGTTGATGTTAGAGAGAAAAGAAGATGAGTTTGATAGACTATCTCTCTCTCCTCAACAAAACCTCTCTCTAGATGGTGGAGAATGGATGGAAGAGGAGTTTGAAGAGGGGAATGCTTCGCATGAGTTTCAATCCTTGGCCGCATTCCTTGACTCTGAGGAGGATTGGCTCACTGAATGA
>SpaMYB21_Sp2g16870
ATGGAGAAAAGAGGAGTAATAAATAGTGGAGGTTCGGGATCATCAGCAGAAGCAGAGGTGAGAAAAGGACCATGGACGATGGAAGAAGATCTTATTCTCATCAACTATATCGCCAACCACGGCGATGGCGTTTGGAACTCTCTCGCCAAATCTGCAGGTCTAAAACGCACCGGAAAAAGTTGCCGGCTCCGGTGGCTGAACTATCTCCGCCCTGACGTACGACGTGGAAATATCACGCCAGAGGAGCAACTTATCATCATGGAACTTCATGCTAAGTGGGGAAACAGGTGGTCGAAAATCGCTAAACACCTTCCAGGAAGAACCGACAACGAGATCAAAAACTTCTGGAGGACAAGAATCCAAAAATACATCAAACAAACCGATGTAACAGCAACAACAACGTCGTCCGTTGGATCTCATCAGAGCTCAGAAATCAACGATCAAGCTGCAAGCACGTCGAGCCATAATATGTTTTGTTGTACACAAGATCAAGCGATGGAGACTTATTCTCCTACCACGACGTCTTATCAACATACCAATATGGAATTCAACTACGGTAACTATTCGGCGGCTTCAGCTTCTGCGACGGCGACGGCGACGGCAGATTATCAGATACCAATGACTGTCGATGATCAAACCGGTGAAAACTATTGGGGCATGGATGATATCTGGTCATCAATGCATTTACTCAATGGTAATTAA
>CsiMYB123-1_orange1.1g040653m
TGTGGGAAGAGTTGCAGGCTAAGGTGGCTAAATTATTTGAGGCCTGATATCAAGAGAGGAAACATTAGCCATGATGAAGACGAACTCATTATCAGGCTTCTCAATCTCCTGGCAAACAGGTGGTCTCTAATCGCTGGCCGGCTTCCAGGGCGAACAGACAATGAAAATATGAAATCAAGAATTATTGGAGCACCAACATTAGAAAATAAAAAATTGCAGGACCATCACCAAAGCCCTTCTTCATCAACTGCTTGTACTCGAAAAACATTAAATCAATGCCAAGAAAAGCCGAAATTAGGGTCCAAAAAATTCATAGCCAAAACAGATTCTTACCCAATTCGGACAAGGGCCTCAAAGCGCACCAAAGCGTTGTTCTTTAGTACCCCGGAACAAGAAAAAAGCTACGGTCAAGATCAACTACCGAATTTGGATGACACAGATAGTATTGGAGGTGATATTGTCAGCGCAATTAACACATGTGACAAAGACAAAGGCTATTATTCATCTCAAAATTCTGATGGTAAAGTGAAAGATTCGGAATTTGCATCAGTAGATGAGTTAATCAGGTCCGAATTCGAGTGGTTTAGGGCTCTCTTTCTCTACACATATATATGGGTACTACATATGAACTATATCAATAATGATGGATCGATTTGTGTGTATTGTGAGGATCGTCTAGCTATATAG
>LanMYB21-1_Luann.0053s0065
ATGGAGAAGAAAGGAGGAATAAGTGGTGGAGGTTCAGGATCATCAGGAGAAGCAGATGTGAGAAAAGGACCATGGACGATGGAAGAAGATCTTATTCTTATTAACTATATCGCCAACCATGGCGATGGCGTTTGGAACTCTCTCGCCAAATCTGCAGGTCTAAAACGCACCGGAAAAAGTTGCCGGCTACGGTGGCTGAACTATCTCCGCCCCGACGTACGACGGGGAAACATCACGCCGGAGGAGCAACTTATCATCATGGAGCTTCATGCTAAGTGGGGAAACAGGTGGTCAAAAATCGCAAAACATCTTCCAGGAAGAACCGACAATGAAATCAAAAATTTCTGGAGGACAAGAATCCAAAAATACATAAAGCAAACTGATGTAATAACAACAACAACATCATCCGTTGGATCTCATCAGAGCTCAGAAATCAACGATCAAGCAGCAAGCACGTCGAGCCATAATGTCTTTTGTACACAAGATCAAGCGATGGAGACTTATTCCCCTACAACGACGTCGTATCAACATTCCAATATGGAATTGAACTATGGTAACTATTCGGCGGCCACCACGACAGCGACGGCGGATTATCAGATACCGATGTCCGTCGATGATCAAACCGGTGAAAACTATTGGGGCATGGATGATATTTGGTCATCAATGCATTTACTCAATGGAAATTGA
>BraMYB57_A05p51510
ATGGATACGAAGAAGACAGGGATAAAGAAAGAGAGAATACCATCACAGAAAGAAGAAGAAGGAACAGTGAGGAAAGGACCATGGACTATGGAAGAAGATTTGATCCTCTTTAATTACATCCTTAATCATGGTGAAGGTCTTTGGAACTCCGTCGCCAAAGCATCTGGTCTAAAACGTACGGAAAAAAGTTGTCGGCTCCGGTGGCTGAACTATCTCCGGCCAGATGTGCGGCGAGGGAACATAACAGCAGAAGAACATCTTTTGATCATTCAACTTCATGCTAAGCTTGGAAACAGGTGGTCGAAGATTGCGAAATATCTTCCAGGGAGAACGGACAACGAGATAAAGAATTTCTGGAGGACAAAGATTCAGAGACACGTGAAAATGTCTTCGTCGAAAAATACTAATAATATTCGTCATTGTTTGGGAAACTCGCAGAGCTCGGTGATAACGGCGACGGACCAAGGAAGCTCCAGCAAAGGCTTAATCTCGCCGGCGACGACAACGACATCGTTTCATGTGATGGAACAGTCAAACGACAGTTACTGGAACGTTGAAGATATATGGCCCCTTCAGTTGCTTAATGATGACCTTAATGATGACCACCAAGTGATTTAA
>CpaMYB123-7_evm.model.supercontig-46.144
ATGGGTCGTAAAGTAGACCATGATGAGAACATTAAAGGTGAAATGATAATGAAGCCACTTGAAGAAGCAGTACTGAAAGACATGTCCACTACTAAAAAGGATGTCAATAAAGGAACATGGACAGCAGAAGAAGATAGAAAACTGGCTGAGGTTATTGCAATTCATGGGACCAAAAGGTGGAAGATAATTGCAGCCAAAGCAGGTCTCAATAGGTGTGGCAAGAGTTGCAGGCTACGATGGATGAATTATCTGAGACCAAACATCAAGAGAGGCAATATATCAGAACAAGAAGAAGATTTGATACTTAGGCTTCATAAACTTCTTGGAAACAGGTGGTCTCTGATTGCTGGAAGATTACCCGGGCGAACCGACAACGAGATAAAGAACTACTGGAATTCTCATTTGAGCAAGAAGATAGAGCTGAAAGACAGACAAAGTGGAGCTTCAGAAATCAGAGAAATGTATGTTGGTGAAAAAAGAAAAGTAATGGAGAGCAAGGAGATTAATTTAGAAGTAATGAAGGAAGAAGAGATTAATGGCTGTAATGGAGGGGAAGGCTCACCCTCAGGGAGCTTTAATGTTGATGATTTCTTTGATTTTTCCAATGAGGACCCACTGAACTTGGAGTGGATGAGTAGATTTGTTCAGCTTTGA
>DstMYB12_Distr.0007s132400
ATGGGAAGAGCACCGTGTTGTGAGAAGATCGGTATAAAGAGAGGAAGATGGACGGTGGAGGAAGATCGGATTTTATCTAATTATATTCAATCCAACGGTGAAGGTTCTTGGAGATCTCTTCCTAAAAATGCTGGATTAAAAAGATGTGGAAAAAGTTGTAGATTGAGATGGATAAATTATCTTAGATCCGACATCAAGCGTGGGAACATAACTCCAGAAGAAGAAGAACTTATTGTTAAATTACATTCCACTTTGGGAAACAGGTGGTCATTAATCGCGAGTCACTTACCAAGGAGAACAGACAACGAAATAAAAAACTATTGGAACTCTCATCTCAGCCGTAAACTCCACAACTTCATCAGAAAATCGTTGATCCCCCATACTGTTGACGTCGTTGTCACAAACGCTCTTTTTCCACCGCTTCAACCGCATGCAAAACGTAAACTAGGTAGAACAAGCAGATCCGCTATGAAACCTAAAACCCAAAACCTTAAAACTCGAAAAACGAAGAAAAAACCGTCAAACGTCGAAAAAGCGGTTAGAACAGTTGAAACGGAAAAAGAAGAAGAGGAAGCATTAGTCAATATGAAGATAAATGGAGGACCATGTGGAGATAATCTCATGAGCATTAATGGAGACAATGGAGTTTTATCATTTGATGATAACGACATTGATCTTTTATTGGATGGATTTTCAGATCCAGGACACGTGTACACATCGTGTGGTGGTGATTTTCCGATGAGCCTTCAGATCCAGGACACGAGTACGAATCAAGTCAACGATGTGTTGACTGATGAGTTTATTGATTGGGACAATGTTTGGAAAGAAGGTAATAATAGTAGTATTAACCTTTGGGATGAGAATGAGAGTCTTGATTCAACATTGTCTAGGCTTTTGGACGGTGAGGATGAAGCCACGATTGGGAAAATCGATTGCGGGAAGTTAGGAGAACCGTTGGATCATGATGAAGAAAACGCTTTGGTCGCTTGGCTTTTGTCTTGA
>LanMYB123-1_Luann.0376s0001
ATGGGAAAGAGAACAAGTAATCATGTGAAGAAAGATGAGTTAAACAGAGGAGCTTGGACTGATCAAGAAGACAAGATTCTAAGAGATTATATTTTGATCCACGGTGAAGGCAAGTGGAGTACTCTCCCGAACCAAGCTGGTCTCAAGAGATGTGGTAAAAGCTGTAGACTTCGGTGGAAGAACTACTTGAGACCTGGAATAAAGCGCGGAAACATCTCATCTGATGAAGAAGAGCTCATAATCAGACTCCATAATCTTCTTGGAAACAGATGGTCGCTGATAGCTGGGAGGCTTCCGGGGCGAACAGACAATGAAATAAAGAATCATTGGAACTCAAACCTCCGCAAAAGACTTCCCAAAACACAAACCAATCAACCAAAACGTTCAAAACATTCGACAAACAACAAGAATCATGTTTGTGTTATACGGACAAAGGCGATTAGGTGCTCAAAGTCTCTTCTTACTCATCAGAACCAAACTAGTAATAAGACAAGTCCACTTCCTATGAAAGAACAAGAGAGAAATGTTATAGATGAAGCTGGTTCTTCGTTGTTGGGAGATCTCGAGTTCGATTTCGATAAAATCCAATCGGAGTTTCTCTTCCCGGATTTGATGGATCTTGATGCTTTGGGTTGTGGAAACGTAACTTCACTTGTTACGTCTGAGGAGATAATGGGAGATTTGGTTCGTGCTGATGATTCTTCTTCTCAGGGGAATCTTGATCTCAATAGACCTTTAACTTCTTATGTTCATCGTGGTGATGATGAAGATTGGCTCCGAGACTTCAATTGTTGA
>EveMYB57-2_Eruve.0552s0054
ATGAAGAAGACAGGGAGAGGGAAAGAGAGTATAACATCTCAAAAAGAAGAAGATGGAACAGTGAGGAAAGGGCCATGGACTATGGAAGAAGATTTGATCCTCTTTAATTACATCCTTAATCATGGTGAAGGTCTTTGGAACTCCGTCGCCAAAGCCTCTGGTCTCAAACGTACGGGAAAAAGTTGTCGGCTCAGGTGGCTAAACTATCTCCGGCCAGATGTTCGTAGAGGGAACATAACAGCAGAAGAGCAGCTTTTGATCATTCAGCTTCATGCTAAGCTTGGAAACAGGTGGTCGAAGATTGCAAAACATCTACCAGGGAGAACGGACAACGAAATAAAGAATTTCTGGAGGACAAAGATTCAGAGACACATGAAATTGTCCTCGTCGTCGGAAACTATGAATAATACTCGTCAATGTACGGGAAATTCACAGAGCTCGGTGATGACAACGATGGATCAAGGCAGCTCCAGCAAAGCCTTCGATATGGGTGAGAAATTAAAATCCCCGGAGAGGACGACAACATCGTATAATGTGATGGACCAGTGTAACGACAGTTACTGGAGCGTTGAAGATCTATGGCCCGTCCAGTTGCTTAATGGTGACCACCACCAACACCAGTTGCTTTAA
>MtrMYB123-2_Medtr8g020490
ATGGTTAGAAGTCCTAAGGAGGTTAATAAAGGTGCTTGGTCTCGTGAAGAAGATGATATCCTCTCCAAATATGTTGTCATTCATGGAGAAGGAAAATGGCAAAAGGTTGCCCAAAATGCAGGTTTAAAGCGGTGTGGAAAAAGTTGTAGACAAAGATGGTTGAATTATCTCAAACCAGGTATAAAGAGAGGCCATATCTCTACCGACGAAGAAGACATGATCATAAGACTTCATCGTCTTCTTGGTAACAGATGGTCTTTGATAGCTAAGAGACTACCAGGACGAACAGACAATGAAATCAAGAACTACTGGAATACTAATCTGTCAAAGAAGTTACAAAAACAGCCAACATCATCATCATCATTGCCATCACCATCTTCTGTTTCACTTCGACACAATCATGGCAAATGTGGACATGTAGCACCAGAAGCTCCAAAGCCTAGGAGACTGAAGGCTGTTCATCAATACAAAATTTTGGAAAAGAATAGTGGAAGTGAGTATGATCAAGGAAGTGATGAAACTTCTATTGCTGATTTTTTCATTGACTTTGATCATCAAGATCAATTGATGGTTGGTGATGATGAGTCTAATTCAAAGATTCCACAAATGGAAGATCACAAGGTGAGTTCAACAAATAGTACTCATAGTTCATCATCACCTTCTGATCATTGTCATCTTTTAGCAGAGAAATTTGACCCTCAAGAGATCCTTTTGGATGTGGAGCTTAAGAAGATGGCTTCCTTTCTTGGACTTGAAAATGATTGA
>CruMYB11_Carub.0005s2927
ATGGGAAGAGCGCCGTGCTGTGAGAAGGTCGGAATGAAAAAGGGGCGGTGGACGGCTGAGGAAGACCAGATTCTCTCAGACTACATTCAGGCCAACGGCGAAGGCTCGTGGCGTTCTCTTCCCAAAAATGCCGGGCTAAAGAGATGTGGAAAGAGCTGTAGACTGAGATGGATAAACTATTTGAGATCAGACCTCAAGAGAGGAAACATAACTCCCGAAGAAGAGGACCTCATTGTTAAGTTGCATTCCACTTTAGGTAACAGGTGGTCAATAATTGCAAACAATCTCCCGGGAAGAACAGACAACGAAATAAAAAACTATTGGAATTCTCATCTCAGCCGTAAACTTCATAGCTACTTCAGGAAACCAACTGTCATTAATGTCGTCGAGAATGCTCCGAAGCGTAGACCCGGAAGAACCAGCAGATCCGCCATGAAACCCAAACGTATCCCAAACCCTAGAAACCACCACAAAGACCCTATTTCCTTGAAGGCAAACCACCAGAAAAACAAAATCGTTCTGCCGACTACAACGATAGAGAATGGAGAGGGAGAGAAAGAAGAAGACGCATTAATGGCGTTGTCAAGTAGTAGCTTCGGTGGAGCCAAGGAACCTGGTTTAGGACCATGTGGCTATGGAGACGATGGTTGTTGTAACCCAAGCATTAATGGGGACGATGGAGTTTTGTGTATCAATGACGACATCTTCGATTCTTGTTTTTTATTGAACGAGCCTGACGCTGTCCACGTGTCTTCATCTGAGTCGAACAACGTAGAAAACGCTGAGCCGTACGGAAAGAGCTACGCTGGGAATGAAAATGTCGAACCGATGGCTGACGACTGGGACTTTTGCTGGAGAGAAGGTCAAACCCTTTGGGACCAAAAAGAAGATCTTGATTCGGTTTTGTCGTGGTTGTTAACGGAAGAAGAAAAAGAATCTGAGATCATAAGACAAAGGGACTCCAACGACTTTGGACAACCGTTGGATCTTGACCAAGAAAACAAGATGGCTGCTTGGCTTTTGTCTTGA
>EsaMYB123_Thhalv10003461m
ATGGGGAGGAGAACTAGTAATAGTGTGAAGAAAGATGAGTTAAACAGAGGAGCTTGGACTGATCAAGAAGACAAGATCCTTAGAGATTATATCATGATTCATGGCGAGGGCAAATGGAGTACTCTCCCGAACCAAGCTGGTCTCAAGAGGTGTGGCAAAAGCTGCAGACTCAGGTGGAAAAACTACTTGAGACCAGGCATAAAGCGTGGAAACATCTCATCTGATGAAGAAGAACTCATAATCCGCCTTCATAATCTCCTTGGAAACAGATGGTCGTTGATAGCTGGGAGGCTTCCAGGGCGAACAGACAATGAAATAAAGAACCATTGGAACTCAAACCTCCGGAAAAGACTTCCCAAAACACAAACCAAACAACCAAAACTTCGAAAACATTCGACCAACAGCAAGAACAATGTCTGTGTTATACGCACAAAAGCGATTAGGTGCTCAAAGGCTCTGACTATTCAGAAGCAGAGTAGTAGTAGTAGTACAAGTCTTCTTCCTCTGAAAGAACAAGTGAGCACTGAGATGGATCATCAAGCTGGTTCTTCGTTGTTGGAAGATCTCGAAATTGACTTTGATAAAATTCAATCAGAGTTCCTCTTCCCTGATCTGATGGATTTTGAAGGTTTGGGTTGTGGAAACGTAACATCTCTTGTTTCATCTGAGGAAATTTTGGGAGAATTTGTTCGTGCTGATGATTCTTCTTCTCAGGGCAATCTTGATCTCAATAGACCTTTCACTTCTTGTCTTCATCGTGGCGATGATGAAGATTGGCTTAGAGACTTCAATTGTTAG
>MpeMYB99_Myper.0001s2147
ATGGTTGGTCGTAAACCGTGCTGTGATGAGGTTGGATTGAGAAAGGGTCCATGGACGGCGGAAGAAGATGGGAAACTAGTTGATTTCTTAAGGACACGTGGTTGCGGCGGCGGATGGTGCTGGAGAGACGTGCCGAAGCTGGCGGGCTTAAGGCGGTGCGGCAAAAGCTGCCGTCTCCGGTGGACCAATTATCTCCGGCCAGATCTCAAGAGAGGTCGTTTTACTGAAGAGGAAGTCCAACTAGTCATTGATCTTCATGCTCGACTTGGCAATAGATGGTCGAAGATTGCAGCAGAATTGCCGGGAAGAACAGACAATGACATTAAAAATTATTGGAACACTCATATAAAGAGGAAGCTTACAAGAATGGGTATTGATCCAAACACACATCGTCCGTTTGACCAACAGAAAGTCAACGAGGAGAAGAGGGAGGCACCTGTGGTTTTGCAGAACGACACGTCAACAGGAAACCTAGCCCAGTTGGCTGACGTGGACGGTGATGATCAGCCTTGGAGCTTTTTAGTGGAGGATGACGGAGGAGGTGGCGCCGGAGAGCTCACCATGCTATTGTCCGGCGACATTACGTCATCATGTTCTTCTTCATCATCGTTGTGGTTGAAGTATGGAGATTTGGGATACGAAGATTTAGAACTTGCATGTTTCGATGATTAG
>CmaMYB99_Camar.1699s0009
ATGGGAGGTCGTAAACCATGTTGTGATGAGGTTGGATTGAGAAAGGGGCCATGGACGGCGGACGAAGATGGGAAGCTAGTTGATTTCTTAAGGACACGTGGAGCAAGCGGCGGATGGTGCTGGAGAGATGTGCCTAAACTGGCGGGACTAAGGCGATGCGGCAAGAGTTGCCGTCTCCGGTGGACTAATTATCTTCGGCCAGATCTCAAGAGAGGTCTTTTTAGTGAAGATGAAATACAACTTGTCATTGATCTTCATGCTCGACTTGGCAATAGATGGTCGAAGATTGCAGCGGAACTACCGGGAAGAACAGACAACGACATAAAAAACTATTGGAACACTCACATAAAGAGGAAGCTCATAAGAATTGGTATTGATCCAAACACACATCGTCCGTTTGACCAACAGAAGGTCAGCCACGAGAAGGAGGAGACGACGTTGGTCAACAACGGTCAGGATCCTCCGCTCCAGGCAGAGGTGCCCGTGGTTTTGCAGAATGACACGTCAGCAGGGAATCTAAGCCAGTTAGCTGACGTGGACGGCGACAGTATTCAACCGTGGAGCTTTTTAATGGAGAATGAAGGAGGAGGATGTTCCTCGGTGGGAGAGCTGACGATGCTATTGTCCGGAGACATTACGTCGTCATGTTCGTCTTCGTCATCGTTGTGGTTGAAGTATGGAGAGTTTGGATACGAAGATTTAGAACTTGGATGTTTCGACGATTAG
>IamMYB123_Ibeam.0348s0002
ATGGGAAAGAGAACAAACATTAATGTGAAGAAAGATGAGTTAAACAGAGGAGCTTGGACTGATCAAGAAGACAAGATCCTTAGAGACTATATCATGATTCATGGCGAAGGCAAATGGAGCACTCTCCCTACCCAAGCTGGTCTCAAAAGATGTGGCAAAAGCTGTAGACTTAGGTGGAAGAACTACTTGAGACCAGGAATAAAGCGTGGAAACATCTCATCTGATGAAGAAGAACTCATAATACGTCTCCATAATCTTCTTGGAAACAGATGGTCGTTAATAGCTGGGAGGCTTCCAGGGCGAACAGACAATGAAATAAAGAATCATTGGAACTCAAATCTCCGCAAGAAACTTCCCAAAACACAACAAACTAACAAACATTCTTCAAACAACAACAAGAATCAAGTTTGTGTTATACACACAAAAGCTATTAGATGCTCAAAGTCTCTTCTTACTAGTAGTAGTACTAGTGGTTGTATGATCACTCCACTTCCTATGATGCAAGAACAAGAGAGCAATGTTTTAGATCATGAAGAAGCTGGTTCTTCTTTGTTAGGAGATCTTGAGTTTGATTTTGATAAAATCCAATCGGAGTTTTTATTGCCGGACTTGATGGATCTTGATGCTTTAGGTTGTGGAAATGTAACTTCACTTGTTTCATCTGAGGAGATTATGGGAGATTTAGTTCGTGGTGATCATCATGATGGTTCTTCTCAGGGGAATCTTGATCTTAATAGACCTTTGACTTGTAGTCTTCAACGTGGTGATGATGAAGATTGGCTCCAAGACTTCAATTGTTGA
>ChiMYB111-2_Crahi.0571s0015
ATGGGAAGAGCTCCATGTTGTGAGAAGATAGGACTCAAGAGAGGGAGATGGACTGCCGAGGAAGATGAGATCCTCTCTAATTATATCCAAACCAATGGTGAAGGTTCTTGGCGGTCTTTGCCTAAGAAAGCTGGACTGTTGAGATGTGGAAAGAGCTGTAGACTAAGGTGGATAAACTATTTGAGAAGGGACTTGAAAAGAGGAAATATAACAGCCGAGGAAGAAGAAACCATCGTCAAGTTGCATTCCCTTCTAGGCAACAGATGGTCGCATATTGCAACACATCTACCAGGAAGAACAGACAACGAAATTAAGAACTATTGGAACTCACATCTCAGCCGCAAAATCTACGCCTTCACCGCCATCACCGGAGATGAGCAGAGTCTAAAGGTCGACGATCTAGTCCTGAATAAATCCTCTTCTTCTTCTTTGGGAGCCAAGAACACAAACAAGACCAAGAAGAAGAAAGGAAGAACTAGTAGGTCATCCATGAAGAGACACAAGCAAATGGTGATGGCCTCTGAATGTCTCACGCAACCGAAAGAGGTAGAGAGTGAGATCAGTGAGGGAGGGAACAATGGTAATTACGAAGGAACGTCTTTGGGGGCATATGAGTGGTTGGATGGTGAGATAGAACGGCTCATGAGTAGTTTCGTCTGGGAATGTACTAATGAAGAGGCTGTGATAAGAGTGAATGATGATGACTCTGATCATATGAAGGTGTGTGAGAGCGGGGACAATAGTAGTTGTTGTGTGGATTTGTTTGAGGAAGAACAAGGAAAGCTTGGTAGCCTACAGGTTGATCAAAACATGAATATTGAAAAAGAAAGAGAGGAGAGTATTTTGAGTTCGAAGTCAAATGAAAATGGTGATAAAGATTGGTGGGTAGGTCTATGTGATTCTTCAGAACTTGGATTTGGGATTGATGATGAGTTGCTTGGTTGGGAGTTTCAAGGTGGTTTGACTTGTCAAAGTGATGATCTCTGGGATCTCTCAGATTTTGGAGAAATACAGCTAGTGGATAGCATATGA
>BnaMYB12-1_C03p027020
ATGGGAAGAGCGCCGTGTTGCGAGAAGGTCGGGATAAAGAGAGGGCGGTGGACGGCGGAGGAAGACCAGATTCTCTCCAGCTACATTCAGTCCAACGGTGAAGGCTCTTGGAGATCTCTCCCCAAAAATGCCGGATTAAGAAGATGTGGAAAAAGCTGTAGATTGAGATGGATAAATTATCTTAGATCAGATCTCAAGCGCGGGAACATAACTCCAGAAGAAGAAGACCTCGTTGTTAAATTGCATTCCACTTTGGGAAACAGGTGGTCACTAATTGCGAGTCATCTACCAGGGAGAACAGACAACGAAATCAAAAACTATTGGAACTCTCATCTCCGCCGTAAACTCCACAACTTCATCATCAGAAAGCCATCCATCTCTCACAACGTCCTTGCTGTAGTCATAAACGCTCCTCCAAGGTCACCGCGTCCGCCTACAAAACGCAGACCAGGGAGAACCAGCAGATCCACCATGAAACCTAAAACTCACCACCCAAAAATTCGAAAGATGAAGAAAACGTCTGAACCGCCGGAGCCAGAAGCCAGCGTAGCGGTTAAAGCAGGAGAAGAAACATTAATGATGGAGTTAAACGAAGCCGAGGCTGAGCTAGGACCATGCAACTACTATGTAACCTGTCACGAAGGAGGAGCTTGTCGCAATAATGATAATAACAATAGCAGCATTGATTGCGATAAAGGAGTTTCATCCTTTGATGAAGACATCGTTGATCTTTTGTTGGACGAATCAGCTCCAAGCCACGTGTTCACTTCGTGTGAGAGTCTCGACTGTCTTCAGTCTTGTCCGTCGATGGAGACGTTTCTCAACTATGAGCATCAAGTCAACAATGCGTTCACGGGTGAGTTTATTGACTGGGACGACTGTGTTTGGCAACAAGGGAATGACAATAACATTTGCGATGAGAAAGAGGGTTCTGATTCAATTGTGTCGTGGCTTTTGGACGGTGAAGATGAGGCCACGATCGGGGAAAGTAATTGCGAGAACTCTGGAGAACCACTGGATCATGACGAGGAAAATGCGTTGGTCGCCTGGCTTCTCTCTTGA
>EsaMYB21_Thhalv10004857m
ATGGAGAAACGAGGAGGAATAAGTAGTGGAGGTTCGGGATCATCAAGTGAAGCGGAGGTGAGAAAAGGACCATGGACGATGGAAGAAGATCTTATTCTCATCAACTATATTGCAAACCACGGAGATGGCGTTTGGAACTCTCTCGCGAAATCTGCAGGTCTAAAACGAACCGGAAAAAGTTGCCGGCTCCGGTGGCTGAACTATCTCCGCCCGGACGTACGACGGGGAAACATCACGCCGGAGGAGCAACTTATCATCATGGAACTTCATGCTAAGTGGGGAAATAGGTGGTCAAAAATTGCTAAACACCTTCCAGGAAGAACCGACAACGAGATCAAAAACTTTTGGAGGACAAGAATCCAAAAATACATCAAACAAACCGATGTAACAACAACAACGACGTCATCCGTTGGATCTCATCAGAGCTCAGAAATCAACGATCAAGCTGCAAGCACAACGAGCCATAATGTCTTTTGTACACAAGATCAAGCGATGGAGACTTATTCTCCTACAACAACGTCGTATCAACATACCAATATGGAATTCAACTACGGTAACTATTCAGCGGGAAATTATTCCACGGCAGGGGCAACTGCAACAGCGGATTATTCGGTACCGATGACCGTTGATGATCAAACCGGTGAAAACTATTGGGGCATGGATGATATTTGGTCATCGATGCATCTACTCAATGGTAATTGA
>RisMYB11_Roisl.0018s0394
ATGGGAAGAGCGCCGTGCTGTGAGAAGGTGGGAATGAAGAAGGGGCGGTGGACGGCGGAGGAAGACCAGATTCTCTCCGACTACATTCAGTCCAACGGCGAAGGCTCCTGGCGTTCTCTTCCCAAAAATGCCGGGCTAAAGAGATGTGGAAAGAGCTGTAGATTGAGATGGATAAACTATTTGAGATCAGACCTCAAGAGAGGAAACATAACTCCTGAAGAAGAGGATCTCATTGTAAAGTTGCATTCCACTTTGGGGAATAGGTGGTCAATAATTGCGAGCAGTCTACCGGGAAGAACAGACAACGAAATTAAAAACTATTGGAATTCTCATCTCAGCCGTAAATTTCACAATTTCTTTAGGAGACAAACGGTGATGAACGTGTACGAGAATACTCCTCAGCCTCCGAAGCGTAGACTCGGAAGAACCAGCAGATCCGCCATGAAACCCAAACTGACCCAAAACCCTAAAAACAAAAAAATCCCTTATTCTTTAAAGACAAACAAAAACGACACCATTTTGCCAGCTATTGCAATAGAAAATGCAGAGGAAGGCAAAGGCGACCCATTAATGGTGTCGTCAAGTAGTAGCTTCGGTGGAGCCAATAAACCTGGTTTAGGACCATGTGGCTATGGAGGCGATGGTTGTTGTAACCCGAGCATTAATGGCGACGATGGAGTTTTGTGTTTCAACGACGACATCTTTGATTCTTGTTTTCTACTGGACGAGCCTGGTGCTGTTCACGTGTCCTCATATGAATCAAACAGCGTAGAAGACTCTGAGCCATACGGAGGAATCTCTGCCAGACAAGAAAATAACGAATCGATAGCTGATGAATTCGTTGACTGGGACTATGTCTGGAGAGAAGGTCAACAAACACTTTGGGACGAAAAAGAGGGTCCTGATTCGGTTTTGTCGTGGCTATTCGAGGGTGGAGACATGGAATCTGAAATCAGACAAAGGGAATCCAACAACTTTGGAGAACCGTTGGATCTTGGTGAGGAAAACAAGATGGTTGCTTGGCTTTTGTCTTGA
>LanMYB111-1_Luann.0187s0004
ATGGGAAGAGCTCCATGTTGTGAGAAAATAGGGTTGAAGAGAGGGAGATGGACTAAGGAGGAAGATGAGATCCTCACCAACTATATTCAAACCAATGGTGAAGGTTCTTGGCGGTCTTTGCCTAAGAAAGCCGGATTGTTAAGATGTGGAAAGAGTTGTAGACTAAGATGGATAAACTATTTGAGAAGGGACTTGAAAAGAGGAAATATTACAGTCGAGGAAGAAGACATGATCGTCAAATTGCATTCCCTTCTCGGCAACAGATGGTCGTTTATTGCAACAAATCTGCCGGGAAGAACAGACAACGAAATAAAAAACTATTGGAACTCACATCTCAGCCGCAAAATATACGCCTTCAATGCCGTTTCCGGAGACGAACACAATCTACTCGTTGACGATTTAATCCTGAAGAAATCTTCTTCTTCTTCTTCTTCTGGAGCCAAGAACAAGAAGAAGAAGAAGGGAAGAACTAGTAGGTCATCCATGAAGAAACACAAGCAAATGGTGACGACTTCGCAATGTTTCCCACAACCGAAAAAGCCAGAGAGTGAGATCAGTGATGGAGGGCAAAATGGTAATTTCGAAGGAGAGTCTTTGGGGCCTTATGAGTGGTTGGATAGTGAGATAGAGAGGCTCATGAGTAGTTTCATTTGGGAATGTAATAGTGAAGAGGCTGTGACTGGAGTGAATGATGATGAGTCTGCTCTGAACAAGGTATGTGAGAGTGGGGACAATAGTAGTTGTTGTGTGGGTTTGTTTGAGGAAGAACAAGGAAGCGAGACAAATCTTGGTCACATAGGAATTATTACAAAGGTTGATCTTGACATGAATGTGGAAAAAGAAAGAGAAGGAAGTGTTTTGAGTTCGAATTCAAATGAAAATGGCGATAAAGATTGGTGGGTTGGTCTATGTAATTCTTCAGAAGTTGGGTTTGGTATTGATGAGAAGTTGCTTGATTGGGAGTTTCAAGACAGTGTGACTTGTGAAAGTGATGATCTTTGGGATCTCTCAGATATTGGAGAGACAAAATTCGAGTGA
>AthMYB11_AT3G62610
ATGGGAAGGGCGCCGTGCTGTGAGAAGGTAGGAATTAAGAAGGGGCGCTGGACGGCGGAGGAAGACCGGACTCTCTCCGACTACATTCAGTCCAACGGCGAAGGATCATGGCGTTCTCTTCCCAAAAATGCCGGGCTAAAGAGATGTGGAAAGAGCTGTAGATTGAGATGGATAAACTATTTGAGATCAGACATCAAGAGAGGAAACATAACTCCCGAAGAAGAGGACGTCATTGTTAAACTGCATTCCACTTTGGGAACCAGGTGGTCAACAATTGCGAGCAATCTACCGGGAAGAACAGACAACGAAATAAAAAACTATTGGAATTCTCATCTCAGCCGTAAACTCCACGGTTACTTCAGAAAACCAACTGTCGCCAATACCGTCGAGAATGCGCCTCCGCCTCCTAAGCGTAGACCTGGAAGAACCAGCAGATCCGCCATGAAACCCAAATTTATCCTAAACCCTAAAAACCACAAAACCCCTAATTCTTTTAAAGCAAACAAAAGTGACATCGTTTTGCCAACTACGACAATAGAGAATGGAGAGGGAGACAAAGAAGACGCATTAATGGTGTTGTCAAGTAGTAGCTTAAGTGGAGCAGAGGAACCCGGTTTAGGACCATGTGGTTATGGAGACGATGGCGATTGTAACCCAAGCATTAATGGCGACGATGGAGCTTTGTGTCTCAATGACGACATTTTCGATTCTTGTTTTCTATTGGACGACTCTCATGCTGTCCACGTGTCCTCATGTGAGTCGAACAACGTAAAAAACTCTGAGCCATATGGAGGGATGTCAGTTGGGCACAAAAATATCGAAACGATGGCTGATGATTTCGTTGACTGGGACTTTGTATGGAGAGAAGGTCAAACCCTTTGGGACGAAAAAGAGGATCTTGATTCGGTTTTGTCGAGGCTGTTAGATGGAGAGGAAATGGAATCTGAGATCAGACAAAGGGACTCCAACGACTTTGGAGAACCGTTGGATATTGACGAAGAAAACAAGATGGCTGCTTGGCTTTTGTCTTGA
>EsaMYB12_Thhalv10001498m
ATGGGAAGAGCGCCGTGTTGCGAGAAGGTGGGGATAAAGAGAGGGCGGTGGACGGCGGAGGAAGATCAGATTCTCTCCAGCTACATTCAGTCCAACGGTGAAGGCTCTTGGAGATCTCTCCCCAAAAATGCAGGCTTAAAAAGGTGTGGAAAGAGTTGTAGATTGAGATGGATAAATTATCTTAGATCTGACCTCAAGCGTGGGAACATTACTCCTGAAGAAGAAGAAATCGTTGTTAAATTGCATTCCACTTTCGGAAACAGGTGGTCACTAATTGCGAGTCATCTACCAGGGAGAACAGACAACGAAATAAAAAATTATTGGAACTCTCATCTCAGCCGTAAACTCCACAACTTCATCAGAAAGCCGTCGTCGATCTCTCACGACGTCGCCGTCGTAATCATGAGCGCTCCTCCAGCGTCTCCGCCGGCAAAACGCAGACCAGGGAGAACCAGCAGATCCGCCATGAAACCCAAAACTCACTACCCCAAAACTCGAAAGTCAAAGAAAACGTCTGCACCGCCGACGGAGACAAACGCAGACGTAGCGGTTAAAGCGGTGGCGGGAGAAGAAGCATTAATGATGGAGTTAAGTGGAGCCGAGATCGACGACTACTATGGAGCCTGTCATGAAAGAGGAGAGTGTTGCAATAATAATAATAATGATAAGAATAATCTTATGATCAGCATTGATGGGGACAATGGAGTTTTATCCTTTGATGAAGACATCGCTGATCTTTTGTTGGACGAGTCAGATCCAGGCCACGTGTTCACATCATTTGGTGGTGATCATGCAAAGTCAAATCATTTAGGAGACTCTGATGGAGCCAGAGGGTTCTCGGAGAATCTCGACTGTCTTCAGTCTTGTCCGTCGGTGGAGTCGTTTCTCAACTGCGAGCACCAAGTCAACGATGCGTTGACGGATGAGTTTATTGATTGGGATTGTGTTTGGCAACAAGGTCATCATAATAAAAACCTTTGGGATGAGAATGAGGGTTCTGATTCAATGGTCTCGTGGCTTCTTGACGGTGATGATGAGGCCACCATCGGGAAAAGTAACTGCGAGAACTTTGGAGAACCGTTGGATCATGACGAGGAAAATGCTTTGGTCGCTTGGCTTCTGTCTTGA
>CviMYB99_Clevi.0005s1872.1
ATGGGTCGTCGTCATCAGCCATGTTGTGACAAGATTGGACTAAAAAAGGGGCCGTGGACGGCTGAGGAGGACCAAAAACTCGTGGATTTCCTATGTTCACGTGGCTGCGGCGGCCGCGGTGGCGGCGGTGGTGGCGGGTGGTGCTGGAGGGACGTACCAAAAGTGACGGGGCTCCGCCGCTGCGGCAAAAGCTGCCGTCTCCGGTGGACGAATTATCTAAGGCCGGATCTCAAGAGAGGACTTCTTAGTGAAGACGAAATCCAACGTGTCATTCATCTTCATGCTCGTCTTGGCAATAGGTGGTCTAAGATTGCAGCGGAATTACCGGGAAGAACAGACAACGATATAAAGAACTATTGGAACACTCACATTAAGAGAAGACTCATCAAAATGGGGATGGATCCAAACACACATCGCCGCTTTGACCAACAAAAAGTCAACTCAGAAGTTGAGGGAGAGCAGAAGAAGGTCAACGGCCAGGACCCTCCGAGTCAGCAAGAGGCATCGACAGACAACAACAACAAAGAAGCATTTCTAAGAGACCCAAATTGGTGGGACAGCAGTGATGATCAGTCATGGAGCTTTCTTATGGACAATGCCGGAGTTGGGGAGTTCACTATGCTTCTGTCCGCCAACATTTCTTCGTCGTCTTCATCTTCTTGGTGGTTGAAGTTTGAAGATCTCGGGAACAAAGACTTAGAACTAGAATGTTTCGACGACGATACTCTCGTATAG
>BstMYB123_Bostr.29044s0068
ATGGGAAAGAGAGCAACTACTAGTGTGAAGAGAGAGGAGTTAAACAGAGGAGCTTGGACTGATCAAGAAGACAAGATCCTAAGAGATTACATCACGACCCATGGTGAAGGCAAATGGAGCACTCTCCCAAACCAAGCTGGTCTCAAGAGGTGTGGCAAAAGCTGTAGACTTCGGTGGAAGAACTACTTAAGACCGGGCATAAAGCGCGGAAACATCACATCTGATGAAGAAGAACTCATAATCCGTCTCCATAATCTCCTTGGAAACAGATGGTCGTTGATAGCTGGGAGGCTTCCAGGCCGAACAGACAATGAAATAAAGAACCATTGGAACTCAAACCTCCGTAAAAGACTTCCCAAAACTCAAACCAACCAACCGAAACGTATAAAACATTCGACCAACAACGAGAACAATGTCTGTGTTATACGTACAAAGGCGATCAGGTGCTCAAAGGGTCTTCTCCTCTCGGATCTATCTCTTCAGAAGCAGAGTAGTACTAGTAGTATCAGTCCACTTCCTCTGAAAGAACAAGAGATGGATCAAGGTGGGTCTTCGTTGATGGGAGATCTCGAATTCGATTTCGATAGGATCCAGTCGGAGTTTCTCTTCCCGGATTTGATGGATTTTGATGGTTTGGACTGTGGAAACGTAACATCTCTTGTTTCGTCTAACGAGATTTTGGAAGATTTGGTTCCTGCTCAAGGTAATCTCGATCTCAATAGACCTTTCACTTCTTATCATCATGGCGACGACGATGAAGATTGGCTCGGAGACTTCAATTGTTGA
>CmaMYB57-2_Camar.1719s0024
ATGAAGAAGACAGGGAGAGGGAAAGAGAGAATAACATCACAAAAAGAAGAAGAGGGATCAGTAAGGAAAGGGCCATGGACTATGGAAGAAGATTTGATCCTCTTTAATTACATCCTTAATCATGGTGAAGGTCTTTGGAACTCCGTAGCCAAAGCCTCTGGTCTAAAACGTACGGGAAAAAGTTGTCGGCTCAGGTGGCTGAACTATCTCCGGCCAGATGTGCGGAGAGGGAACATAACCGCAGAAGAACAGCTTTTGATCATTCAACTTCATGCTAAGCTTGGGAACAGGTGGTCGAAGATTGCAAAACATCTACCGGGAAGAACGGACAACGAGATAAAGAATTTCTGGAGGACAAAGATTCAGAGACACGTGAAGTTATCACCGTCGGAAACAATGAATATTCGTAACGGTACGGGAAATATACAGAGCTCGGTGATGACAACGATGGACCAAGGCAGCTCCAGCAAATCCTTCGATATGGCTGAGAGTTTAAAATCCCTGGAGGCGACGACGACATCGTATACTGTGATGGAACAGTCTAACGACAGTTACTGGGGCGATGAAGATCTATGGCCCGTCCAGTTCCTTACTGGTGACCACAACCAGCCCCAGATGATTTAA
>PhaMYB123-3_MA-94467g0010
ATGGGTCGGACTCCCTGTTGTTCCCAAGTTGGTTTGCACAGAGGACCCTGGACGGCCAAGGAGGACAATCTCCTTACCAGATGGATCGAATGGCATGGCGAAGGTGACTGGAGAAATCTCCCTGAGAAAGCAGGTCTGCTGCGGTGTGGAAAGAGTTGTAGGCTGCGATGGCTCAATTACCTGAGGCCAACTATAAAACGAGGAAACATTTCCTCTGATGAAGAAGATCTCATTATTCGCCTGCATCGTCTCCTTGGCAACAGGTGGTCGTTGATAGCAGGCAGATTGCCAGGACGAACAGACAATGAAATAAAGAACTACTGGAACAGTCATCTAAGGAAGAAGCTAAGGAAACAAGGCATCGATCCCGCCACCCACAAACCTCTCGAATCAAAACATCATGTCCATAAGAATACTGAAGACGATCATACTCATGAAAATAACAAAGCCAGCAGCCTTGAAGATGGACAAGTGCAGACTGGACAAAATGAAGAGGTGGGTCAAGCCAGAGAATCACCATCCACTGATTATCAGTATGCTGCTACTCTATTAATGCAGCAACCTGTCCATCTCCCCAAAGCAAACAGGTACATATCATTTCCTCCAGGGATTAATAGCAATCATGACGATTCTGAAGGCATGGACAGCCATATTAAGAAGTCTATGCAAGGAGCCATGGATGATCTGAGACATAGTTCGGCCGAACCATTAAATAGNNNN
>BraMYB57_A03p32520
ATGAAGAAGACAGGGAGATCAGGGAAAGAGAGAATAACATCTCAAAAAGAAGAAGAAGGAACAGTGAGGAAAGGGCCATGGACTATGGAAGAAGATTTGATCCTCTTTAATTACATACTTAATCATGGTGAAGGTCTTTGGAACTCTGTCGCCAAAGCCTCTGGTTTAAAACGCACGGGAAAAAGTTGTCGGCTCCGGTGGCTGAACTATCTCAGGCCAGATGTGCGGCGAGGGAACATAACAGCAGAAGAACAGCTCTTGATCATTCAACTTCAGGCTAAGCTTGGAAACAAGTGGTCGAAGATTGCGAAACATCTACCGGGGAGAACGGATAACGAGATAAAGAATTTCTGGAGGACAAAGATTCAGAGACACATGAAATTGTCGTCGTCGAAAACTATGAATAGTCGTCACTGCTTGGGAAGTTCACAGAGCTCGGTGATGACAACAACGGACCAAGGCAGCTCCAGCAAAGCCTCCCATATGGCTGAGAGTTTAAAATCTACAGAGACGATGACGACATCATATAATGTGATGGAACAGTGTAACGACAGTTACTGGAGCGTTGAAGATCTATGGCCCGTCCAGTTGTTTAATGATGACCACCACCAACACCAATTGCTTTAA
>VviMYB123-6_VIT-204s0008g01810
ATGGGGAGAGGTCCTTGCTGTAGTAAGGAGGGAATGAATAAAGGAGCCTGGACGGCCATTGAAGATGAGCTTCTTGTAGAGTATATCAAGGTCCATGGTGAAGGAAAGTGGAGTGGCATTCCAAAAAAATCAGGCCTTAAAAGATGTGGTAAGAGCTGCAGATTGAGGTGGTTGAATTATCTGAGACCTGATATCAAGAGAGGTAACATGTCTCCTGAAGAAGAAGACCTCATCATTAGGCTCCACAAGCTCTTGGGCAACAGGTGGTCTCTGATAGCTGGAAGAATTCCAGGGCGAACAGACAATGAAATCAAGAACTACTGGAACACCAACTTCGCCAAGAAAGCTCCAGCAAGACAAACCTCAAGCTCAGAGAAAAATCCCATCATGATAACTTCTCCTCCATCAGATTTGCTTCCTCCAAATCTACAGCAACAGCAATTCACCAATGTTTGGGCCACTCCACTGCAGCCTGAACTTGAATTCGAAGCACTGCCACCACCCATGGATCAAAACTTCTCCAAAACTACTGCATCAGAGCCCCAATTCACTGACAATTCACCAGACATCATAATGGATTTAAACCCCGGGGAAATTAGTGTGTCAGAGATTTTTAACGATGACTTTATAAATTTTAATGATTTTGAAGCATCTGAAATGAGAAATATCGATAATAGGTGCAATACTCAAGTGCAGGAAATTGCTGAAAACTGGGCGGCCAGTGACTGCCTTGATCAAGCTCAGTATTACATGGGTTCAGATTTTTCACCATTGGCCTTTCTCTTTGAGTCTGAGGGGTGGGTTGGAGATGATGATGTAAATGTTGTTTGA
>EsyMYB123_Eusyr.0005s0994
ATGGTAAAGAGAAAAACTATCAATAATGATAGAGTGAAGATTAAGAAGAAGAAAGAAGAGTTAAACAGAGGAGCTTGGACCGATGAAGAAGACAAGATCTTAAGAGATTATATTTTGACTCATGGTGAAGGCAAATGGAGTACTCTCCCTAACCATGCTGGTCTCAAGAGATGTGGCAAAAGCTGTAGACTTCGGTGGAAGAATTACTTGAGACCGGGGATAAAACGTGGTAACATCTCTTCTGATGAAGAAGAACTCATAATCCGTCTTCATAATCTACTTGGAAACAGATGGTCGTTGATAGCTGGGAGGCTGCCAGGACGAACAGACAATGAAATCAAGAACTATTGGAACTCAAACCTCAGGAAAAGACTTCCCAAGACACAAGCGAATTCATTACCAAAGCAACAACAACGTACAAAGCATTCGAGTAATAATGTGAATGTTATACGAACAAAGGCGTTAAGGTGTTCATCAAAGGCTTTGCACTTATCTCTTCAGAAGCAAAGTTGTTGTAGTAGTACTAGTGCCAACAACAACAACCAACTTCCTCTTTTGAAAGAACCAGATCAAGTTGGATCTTCTTCGTCTTTGTTGGGAGATCTCGAGTTTGATTTCGATAAGATTGATTCGGAGGAGTTTCTTTTTCCTGAATTGATGGATTTTGATGGTTTGGGAGGTTGTGAAAACGTTACTTCTCTTGTTTCTTCTGAAGAGATTTTGGGAGATTTCGTTTCTCCGGTGAATGATTCATGTCAGGGTAATCTTGATCTCAATAGACCTTTTACTTCTTGTCTTCATCGCAGCGACGACGAAGAAGACTGGCTTCAAGACTTCAATTGTTAG
>EveMYB111-2_Eruve.0069s0055
ATGGGAAGGGCTCCTTGTTGCGAAAAAATAGGGCTAAAGAGAGGGAGATGGACTACCGAGGAAGATGAGATCCTCACTAACTATATTCAGACCAACGGTGAAGGTTCTTGGAGGTCTTTGCCTAAGAAAGCCGGATTGTTGAGATGTGGAAAGAGCTGTAGACTAAGGTGGATAAACTATTTGAGAATGGACTTGAAAAAGGACAATATCACAGCCGAGGAAGAAGACACCATCTTCAAGTTGCATTCCCTTCTCGGCAACAGATGGTCTCTTATTGCAACACATCTACCAGGAAGAACAGACAACGGAATTAAAAATTATTGGAAATCACATCTTAGCCGCAAAATCTACTCTTTCACTGCCGTCAATGATTTAGTCCTAAAGAAGTCTTCTTCTTCTTCCCCTGGAGTGGAAAACAATAACAATATCAAAAAGAAGAAGGGAAGAACTAGTAGGTCATCCATGAAGAAACACAAGCAAATGGTGACGGCCTTGCAATGTTTCCAACCATCCAAAGACTTGGAGAGTGAGATCAGTGATGGAGGGCACAATGGTAATTCGAAGGAGAGTCTTTGGAGCCATACGAGTGGTTAG
>EveMYB99-1_Eruve.0673s0005
ATGGGTGGTCGTAAACCATGTTGTGATGAGGTTGGACTGAGAAAGGGGCCATGGACAGCGGACGAAGATGGAAAACTAGTTGATTTCTTAAGGACACGTGGAGCAAGCGGCGGATGGTGCTGGAGAGATGTGCCGAAGCTGGCGGGACTAAGGCGATGCGGCAAGAGTTGCCGTCTCCGGTGGACTAATTATCTCCGACCAGATCTCAAGAGAGGTCTTTTTAGTGAAGAGGAAATACAACTAGTCATTGATCTGCATGCTCGACTTGGCAATAGATGGTCGAAGATAGCAGCAGAACTACCAGGAAGAACAGACAACGATATAAAAAATTATTGGAACACTCATATAAAGAGGAAGCTTATCAGAATGGGTATTGATCCAAACACACATCTCCCGTTTAACCACGAAAAGAAGGATACGACATTGGTCAACGGTCAAAACATTCCTGCCAAGGCAGAGGCACCCGTGGTTTTACAGGATGACACGTTAGTAGGAAATCTAGCTGACGTGGACGGTGACAATATTCAACCGTGGAGCTTTTTAATGGAGAATGACGGAGGAGGATGTTCCTCTCCGGGAGAGCTGACGATGCTATTGTCCGGCGACATTACGTCGTCATGTTCTTCTTCATCATCGTTGTGGTTGAAGTATGGAGAGTTGGGATACGACGATTTAGAACTTGCATGTTTCGACGACTAA
>BraMYB111-1_A06p46010
ATGGGAAGGGCTCCTTGTTGTGAGAAGATAGGACTCAAGAGAGGGAGATGGACTGCCGAGGAAGATGAGATCCTCACTAACTATATCCAAACCAATGGGGAAGGTTCTTGGCGGTCTTTGCCTAAGAAAGCTGGATTGTTGAGATGTGGAAAGAGCTGTAGACTAAGGTGGATAAACTATTTGAGAAGGGACTTGAAAAGAGGAAATATTACAGCCGAGGAAGAAGAAACCATCGTCAAGTTGCATTCCCTTCTCGGCAACAGATGGTCGCATATTGCAACACATCTACCAGGAAGAACAGACAATGAAATTAAAAACTATTGGAATTCACATCTCAGCCGCAAAATCTATGCCTTCACTACCGTCACCGGGGATGAGCACAGTCTAAAGGTTGACGATTTAGTCCTGAATAAATCTTCTTCTTCTTCCTTGGGAGCCAAGAACACGAACAAGACCAAGAAGAAGAAAGGAAGAACTAGTAGGTCATCCATGAAGAAACACAAGCAAATGGTGACGGCCTCACAATGTCTCCCACAACCTAAAGAGCTAGAGAGTGAGATCAGTGAGGGATGGAACAGCGGGAACTACGAAGGAAAGTCGTTGGGAGCGTATGAATGGTTGGATGGTGAGATAGAGCGGCTCATGAGTAGTTTCGTCTGGGAATGTGCTAGTGAAGAGGCTGTGATTAGCATGAATGATGATGACCCTGATCAGAACAAGGTGTGTGAGAGCGGGGACAATATTAGTTGTTGTGTGGATTTGTTTGAGGAAGAACAGGGAAAGCTTGGTAGCCTACACGTTGATCAAGACATGAATATTGAAAAAGAAAGAGAAGAGAGTATTTTGAGTTCGAATTCAAATGAAAGTGGTGATAAAGACTGGTGGGTTGGTCTATGTGATTCTTCAGAAGTTGGATTTGGGATTAATGATGAGTTGCTTGGTTGGGAGTTTCAAGGTGGTTTGACTTGTCAAACTGATGATCTCTGGGATCTCTCAGATTTTGGAGAAATACAGCAAGTGGATAGCATATGA
>BolMYB111-3_BolC9t53440H
ATGGGAAGGGCTCCGTGTTGTGAGAAAATAGGACTCAAGAGAGGGAGATGGACCGCCGAGGAAGATGAGACCCTAACTAACTATATTCAAATCAATGGTGAAGGTTCTTGGCGGTCTTTGCCTAAGAAAGCTGGATTGCTGAGATGTGGCAAGAGCTGTAGATTAAGGTGGATAAACTATTTGAGAATGGACTTGAAAAGAGGAAATATTACGGCCGAGGAAGATGACACAATCGTCAAGTTGCATTCCCTTCTTGGCAATAGATGGTCGCTTATTGCAACACATCTACCAGGCAGAACAGACAACGAAATTAAAAACTATTGGAACTCACATCTCAGCCGCAAAATTTACGCCTTCACTTCCGTCCGCCGAGATGAGCACGGTCCAAACATCAACGATTTTGTTCTGAATAAATCTTCTTCTTCGTCTTCTTGTTCTTCCTTGGATGCCAAGAACACGAACAAGACCAAGAAGAAGAAAGGAAGAACTAGTAGGTCATGCATGAAGAAACACAAGCAAATGGTCACGGCCTCGCAATGTTTCCCACAACCGAAAGAGCTAGAGAGTGAGGTTAGCGAGGAAGGGAAAAATGGTAATTTCGAAGGAAATGCTTTGGAGCCTTATGAGTGGTTGGATGGTGAGATAGAGCGGCTCATGAGTAATTTCGTCTGGGAATGTACTAGTGAAGAGGTTGTGAATGAAGTGAATGATAATGACTCTGGTCAGAACAAGGTGTGTGAGAGTGGGGACAATAGTAGTTGTTATGTGCGTTTGTTTGAGGAAGAACATGGAAAGCTTGGTAACTTAGAGGTTGATCATGACATGAATGTGGAAAAGGAAAGAGAGGGGAGTGGTTTGAGTTCGAATTCAAATGAAAATGGTGATAAAGATTGGTGGGTTGGTCTATGTGATTCTTTGGAAGTTGGATTTGGGATTGATGATGAGTTGCTTGGTTGGGAGTTTCAAAGTAGTGTACCTTGTCAAAGTGATGATCTCTGGGATCTCTCAGATTTTGGAGAAATACCGCAAGTGGATCGCACATGA
>ChiMYB111-3_Crahi.0029s0178
ATGGGAAGGGCTCCGTGTTGTGAGAAAATAGGACTCAAGAGAGGGAGATGGACCGCCGAGGAAGATGAGACCCTCACTAACTATATTCAAATTAATGGTGAAGGTTCTTGGCGGTCTTTGCCTAAGAAAGCTGGGCTGTTGAGATGTGGAAAGAGCTGTAGATTAAGGTGGATAAACTATTTGAGAATGGACTTGAAAAGAGGAAATATTACGGCCGAGGAAGATGAAACAATCGTCAAGTTGCATTCCCTTCTTGGCAATAGATGGTCGCTTATTGCAACACATCTACCAGGAAGAACAGACAACGAAATTAAAAACTACTGGAACTCACATCTCAGCCGCAAAATATACACCTTCACTGCCGTCCGCAGAGATGAGCACGGTCTAAACGTCAACGATTTAGTTCTGAATAAATCTTCTTGTTCTTACTTAGGAGCCAATAACACAAACAAGACCAAAAAGAAGAAAGGAAGAACTAGTAGGGCATCCATGAAGAAACACAAGCAAATGTTGACGGCCTCCCAATGTTTACCACAACCGAAAGAGCTAGAGAGTGAGATCAGTGAAGAAGGGCACAATGGTAATTACGAAGGAAATGCTTTGAAGCCTTATGAGTGGTTGGATGGTGAGATAGAGCGGCTCATGAGTAGTTTTGTCTGGGAATGTACTACTAGTGAAGAGGCTGTGGTTGAAGTAAATCACGATGATTCTGATCAGAACAAGGTGTGTGAGAGTGGGGACAATAGTAGTTGTTGTGTGGGTTTGTTTGAGGAAGAACAAGGAAAGCTTGGTAACCTAGAGGTTGATCATGACATGAATGTGGAAAAGGAAAGAGAGGGGAGTGGTTTGAGTTCGAATTCAAATGAAAAGGGTGATAAAGATTGGTGGGTTGGTCTATGTGATTCTTTAGAAATTGGATTAGGGATTGATGATGAGTTGCTTAGTTGGGAGTTTCAAGGTAGTGTACCTTGTCAAAGTGATGATCTCTGGGATCTCTCAGATTTTGGAGAAATACCGCAAGTGGATCGCATATGA
>IsaMYB111-3_Isati.2257s0008
ATGGGAAGGGCTCCGTGTTGTGAGAAGATAGGACTCAAGAGAGGGAGATGGACTGCCGAGGAAGATGAGATCCTCACAAACTACATTCAAACCAATGGTGAAGGTTCTTGGCGGTCTTTGCCTAAGAAAGCCGGATTGTTGAGATGTGGAAAGAGCTGTAGACTAAGGTGGATAAACTATTTGAGAATGGACTTGAAAAGAGGAAACATTACCGCCGAGGAAGAAGACACCATCGTCAAGTTGCATTCCCTTCTCGGCAATAGATGGTCGCTTATTGCAACACATCTACCAGGAAGAACAGACAACGAAATTAAAAACTATTGGAACTCACATCTCAGCCGCAAAATCTACGCCTTCACTTCTGTCCCCGGAGATGAGCACAATCTAAACGTGGATGATTTAGTCGTGAATAATTCTTCTTCGTCTTCTTCTTCATCTTCCTCGGGAGCCAAGACCAAGAAGAAGAAGAAAGGAAGAACTAGTAGGTCATCCATGAAGAAACACAAGCAAATGGTGACGGCCTCGCAATGTTTCCCACAACAGAAAGAGCTAGAGAGTGAGACCAGTGAGGGAGGGCACAATGGTAATCACGAAGGAAAGTCTTTGGAGCCTTATGAGTGGTTGGATGGTGAGATAGAGCGGCTCATGAGTAGTTTCTTCTGGGAATGTACTAATGAAGACGTTGTGATTGAAGTAAATAATGAAAACTCTGATCAGAACAAGGTGTGTGAGAGTGGGGACAATAGTAGTTGTTGTGTGGGCTTGTTTGAGGAAGAACAGAGAAAGCTTGGTAATCTAGAGGTTGATCATGACATGAATGAGGAAAAAGAAAGAGAGGGGAGTGCTTTGAGTTCGAATTCAAATGAAAATGGTGATAAAAATTGGTGGGTTGGTCTAAATGATTCTTCAGAAGTTGGATTTGGGATTGATAATGAGTTGCTTGGTTGGGAGTTTCAAGGTAGTGTGACTTGTCAAAGTGATGATCTCTGGGATCTCTCAGATTTTGGAGAAACACAGCAAGTGGATCGCATATAA
>BolMYB57_BolC3t16225H
ATGACGAAGACAGGGAGATCAGGGAAAGACAGAATAACATCTCAAAAAGAAGAAGAAGAAGGAACAGTAAGGAAAGGGCCATGGACTATGGAAGAAGATTTGATCCTCTTTAATTACATATTTAATCATGGTGAAGGTCTTTGGAACTCTGTCGCCAAAGCCTCTGGTCTAAAACGTACGGGAAAGAGTTGTCGGCTCCGGTGGCTGAACTATCTCAGACCAGATGTGCGGCGAGGGAACATAACAGCAGAAGAACAGCTTTTGATCATTCAACTTCAGGCTAAGCTTGGAAACAGGTGGTCGAAGATTGCGAAACATCTACCGGGGAGAACGGACAACGAGATAAAGAATTTCTGGAGGACAAAGATTCAGAGACACATGAAATTGTCGTCGTCGGAAACTATGAATACTCGTCACTGCTTGGGAAGTTCACAGAGCTCGGTGATGACAACAACGGACCAAGGCAGCAGCTCCAGCAAAGCTTTCCATATGGCTGAGAGTTTAAAATCCACAGAGACGATGACAACATCATATAATGTGATGGAACAGTCTAACGACAGTTACTGGAGCGTTGAAGATCTATGGCCCGTCCAGTTGTTTAATGATGACCACCACCACCACCAATTGCTTTAA
>IsaMYB24-4_Isati.5509s0001
CTAAAACGCACCGGAAAAAGTTGCCGGCTCCGTTGGCTGAACTACCTCCGACCAGATGTACGAAGAGGAAACATCACAGCAGAGGAGCAACTCATCATCATGGAACTTCATTCCAAATGGGGAAATAGGTGGTCAAAAATTGCAAAACATTTACCAGGAAGAACCGATAACGAGATAAAGAACTTTTGGAGGACCAAGATTCAGAAATATATAATCAAGCACGGAGAAGCAACGACCGTCGGATCACAAAGCTCCGAGCTTATAAACGATCATGCGACGGGCATGGGCCATGTCTTGAATACTCAAGAAACCATGGAGATATATTCTCCAACGACGACGTCGTATCAAAGTAGTGCTGATCATCAGCTTACTTACGGCAACACTGATCATCAGCTTAATTACGGCAATTATGTGCCTTCATCGGATTCGAACATAATGCCATTATCAGTTGATCAATCCGAAGAAAACTATTGGAGCGTCGATGATCTTTGGCCTATGCATTTATTTAATGGTAATTAA
>PhaMYB123-9_MA-93127g0010
ATGGGGCGTGCACCGTGCTGTTCCAAGGTTGGACTCAACCGGGGGAGATGGACTGCTGAAGAAGACGAGATCTTGACCAAATATATCCAAACCCATGGCGAAGGCTCCTGGCGATCTCTTCCCCAAAACGCAGGTTTGCTGCGATGTGGAAAGAGTTGCAGATTACGATGGATCAACTATCTTCGTTCAGATGTGAAGCGTGGAAATATTTGTAAAGAAGAAGAGGAGCTCATTATCAGATTACATACTCTCCTAGGCAACCGATGGTCATTGATAGCAGGGCGCATGCCAGGCCGAACTGACAATGAAATCAAGAACTACTGGAATACTCATCTTAGTAGGAAGCTGGCAAATAGAGGGATTGATACCGCTACCCACAAGCCATTGGGGGAAGTAGCTGAGATATTCATACAGGCAAAACCCTCAATCATCACAAACGTGAGGAACACGTCGCTGAACGACATAAAGCCGGTACGATGCTCAAACATTGAAGCGTCGATGGTATGTTCTATAGATTCGGCTTTGAAGAAAATCAGTAAGAAATCCTCAAAGAAAAGGTCGGTATGGAAAGAGAAGCAAATGCCATTCGAGGAGCAAATCCCCTCGGGTCAGTCAAGCTCATGTGAATCATCGTGTTCTGGAAACCTTTCTTCGCCTGATCTGCTCATGGCCGCCTGCTGTAATCCTCCCAGCTGTGATCAAGTGAAAAAATTATCATTCGAAAAAACACCATGTCAAGATCGCAGTACAGATCATGTTTTATACCGAGAGATTAAGGAGGAGGATTGTAATAGTGATGATCCTGTTAACTCATCGAAGCTGTGGGAAGAGTCGTTTAATTCGATTAATATTCTGAATTCGGACATGGAGAACATGATGTTTGGGTATTTGGAGACAGAGGTAGAGTTGTTCGGCTGTCTAGCAGATCCACCAATGCCTGCACCAAATGCCGATGAGGGGAATATGGAGACCTTGTCCTCAGATGCAGATTATAATACAGAGGATGAATTGTGGTCTACTTTTCTGTCAAATAGCGAAAAAACCACGTTGCCTTCTCCGAGCTCCTTGTCTGCATAG
>CmaMYB123-2_Camar.0333s0004
ATGGGAAAGATATCAAGTAGTAGTATGAGGAAAGATGAGCTAAACAGAGGAGCTTGGACTGATCAAGAAGACAAGATCCTTAGAGATTATATCATGATCAACGGCGAAGGCAAATGGAGCACTCTTCCAAATGAAGCTGGTCTCAAGAGGTGTGGCAAAAGCTGCAGACTTCGGTGGAAAAACTACTTGAGACCGGGCATAAAGCGCGGAAACATCTCATCTGATGAAGAAGAACTCATAATCCGCCTCCATAATCTCCTTGGAAACAGATGGTCGTTGATAGCTGGGAGGCTTCCTGGGCGAACAGACAATGAAATAAAGAACCATTGGAACACAAACCTCCGCAAAAGACTTCCAAAATTACAAACCAATCAACAGAAACTCAGAAAACATTCGACCAACGGCAACAAGAATGATGTCTGTGTTATACGCACAAAGGCGATCAGGTGCTCAAAGGGTATGACTTTTCAGAAGCAGAGTACTCCTCCTCCTGTGAAAGAACAAGTGATGGATCATCAAGCTGGTTCTTCCTTGTTGGGAGACCTTGAAATTGATTTCGATAAAATCCAATCGGAATTTCTCTTCCCGGATTTTGATGGCTTCGGTTGTGAAAACGTAACATCTCTTGTTTCAGCTGAGGACGTTTTAGTTGATTTTGTTCGTCCTAATGATTCTTATCAGGGTGATCTTGATCTCAATAGACCTTTCACTTCTTGTCTTCACTGTGGCGATGATGAAGACTGGCTCCGATTCACTACTTAG
>GraMYB11-MYB12-2_Gorai.001G143200
ATGGGGAGGGCGCCTTGTTGCGAAAAAGTGGGGTTGAAGAAGGGGAGATGGACGGCGGAAGAGGATGTGTTATTGACCAAGTATATTCAAGCTAACGGTGAAGGCTCCTGGAGATCATTACCCAAGAATGCAGGATTACTGAGGTGTGGGAAGAGTTGCAGACTAAGGTGGATTAATTACTTGAGAGCTGACTTGAAAAGGGGAAACTTTACTTCCCAAGAGGAAGAAGTCATCATTAACTTGCATGCTACTTTGGGGAATAGATGGTCTTTAATTGCCAGTTACTTACCAGGAAGAACAGACAACGAGATTAAGAACTATTGGAACTCTCATTTGAGTAGAAAAATCCATAGCTTTAGAAGGCCATTAACTCAAAGCATGCCAGTCATCATGGACCTCACCAAGACGGCCGTGATTGCTAAGCGGAAAGGAGGTAGAAATAGCAAAGGGTCGATGAAGGAAAACAAAAGCCGCAGTACCCAGAAAGATACTGGAAGTTGTTCAAATAAACCTACTGAAAACGTTTGTGTTAATGAAGTTGTGCCATTCCCATCCACTCCATTGTTAGAAAAAGAAACCTTGTCCACTACTGCCATTGAAGATCGCATGGTACTGGATCAACATGGAGAAGATAAGGAGAGAACAACCCATGTTGTACCCAGTCCTTGTCACGACACCGTTGTTGAAGGAATGTTGGGCTCAAGCGAGGAGAGAGAGAGCCTGGTCAGTGAGGAAGGAACCATAGAGAATTCAATGCAGTGCCCTAGTGGCAACGCTGAGAAAGGGACTGGTATTTTAGCACCACATGAGAGTATTGATAGCAGTGAGATAGAGTGGTTTAATGATATCCTGGATAGTGAATTGCTACAGCCAAGTGGGGATTTGACGTTTACTGAACTAGGAGAGGACAGTGGTAATGTGAAAACACACACAACTGCAGCTAATAATGAGGAAATAGTGAGTAGGAACTGTAGTGCAGATAGTGGTGGGGACTTGAGCTCATGTACTTCAACAACATTTTACTTTGTTGATGATTGGGAGTGGGAAAATGTTGTTCCAAGAAGTGAGCTTTGGGATGAGAAGGAATACATGTGTTCTTGGCTGTGGGAGCCAAGCGACTATCATGGGAAAGGAGAGAGACATAAAGTGGATGATAATGGCTTTGAGGGGCACAATCCCATGATTGCTGCTAATGCTTCGCTTTTCTCCTAA
>CmaMYB21-2_Camar.5465s0001
ATGGACAAAAGAGGAGGAATAAGTAGTGGAGGTTCGGGATCATCAGGAGAAGCAGAGGTGAGAAAGGGACCATGGACGATGGAAGAAGATCTTATTCTTATCAACTACATCGCCAACCACGGCGATGGCGTTTGGAACTCTCTCGCCAAATCTGCAGGTCTAAAACGCACCGGGAAAAGTTGCCGGCTCCGGTGGCTGAACTATCTCCGCCCTGACGTACGACGTGGAAACATCACGCCGGAGGAGCAACTTATCATCATGGAACTTCATGCCAAGTGGGGAAACAGGTGGTCAAAAATCGCTAAACACCTTCCAGGAAGAACCGACAATGAGATCAAAAATTTCTGGAGGACAAGAATACAGAAATACATCAAACAAACCGATGTAGCAGTAACTGCAACGTCGTCCGTTGGATCTCAGAGTTCAGAAATCAACGATCAAGCTGCAAGCACGTCAGGCCGTAATGTCTTTTGTGCACAAGATCAAGCGATGGAGACTTATTCTCCTACAACAACGTCGTATCAACATACCAACATGGACTTCAACTATGGTAACTACTCTGCGCCTGTTGCCCCAGTGACTACAACTGCAACGAACGCAGAATATCCAATACCAATGAGTGTTGATGATCAAACCGGTGAAAACTATTGGGGAATGGATGATATCTGGTCATCAATGCATTTACTCAATGGTAATTGA
>CsiMYB123-3_orange1.1g036591m
ATGGATAAGTCGTCACCAGCAACGTTCAACAAGGGAGCATGGACAGCTGAAGAAGATAGGAAATTGGCTGAGGTCATAGCAACTCATGGGCCTACAAAATGGAAGACAATTGCAGCTAAAACAGGCCTCAATAGATGTGGAAAGAGTTGCAGGCTAAGATGGATGAATTATCTTAGACCAAATATTAAGAGAGGGAGCATATCAGACCAAGAGGAGGACTTGATACTTAGGCTACATAAACTCCTAGGAAACAGGTGGTCTTTGATAGCTGGGAGATTGCCGGGTCGAACTGATAACGAGATAAAGAACTACTGGAATTCTCATTTGAGCAAAAAGATTAAAAATCAGAACGAGAAACAAAGTGGAGTTTCAACAAGTGAAGCTTGCAGAGATGAGAAGAGAAGGGCGACGGAGGTAATCGCCAAAGCAAAAGCTGTGACTGCGAGCGAAGAGAGCAAGGCAAATAGTATAGCTGAAGAATCATCAAACTCAGATAATATCAGTGGTAATAATGGCTTCAATGTAGATGAGTTCTTTGATTTCTCCAATGAGGATCCTTTAAACTTGGAGTGGATTAGCAGATTTGTTGAGCCTGACGAGGGCTTTAGGTAA
>MtrMYB123-4_Medtr8g027345
ATGGGAAGAGCTCCTTGTTGTGCCAAAGTTGGATTGCACAAGGGTCCATGGACTACTAAAGAAGATGCATTGCTTACAAAATATGTTCAAGCTCATGGTGAAGGCCAATGGAAATCACTTCCTAAAAAAGCTGGACTTCTTAGATGTGGGAAAAGTTGTAGACTTAGATGGATGAATTATCTTAGACCAGATATAAAGAGAGGTAACATAACTCAAGAAGAAGATGATCTCATAATAAGATTACATTCACTTCTTGGAAATAGATGGTCACTTATAGCCGGAAGATTACCAGGACGAACAGACAATGAAATAAAGAACTACTGGAACACACATCTTCTTAAAAAGATGCAAAGAAATCAACAAACATGTGATGTTACAACAGATCATGATGAACAAGAACAACCCAAGAAAAAGAACAACAACAAAAAGAAAAAGAGAAACAACAAAGAGAAGAAAAATGACAAGAAAAAAGGTACAAATAATGATGATAAAGAAGAAGAAGAAAAAATCCAAGTTTATTTACCAAAAGCTATTAGGATAAAAGCTTTAAATTTACCAAGAACGGATAGTGGTTCATTTACATATGAATCAAATTCATCAAATGGTAGCCAACAAAAAGAAGGAACACAACAAGTGACAAACAACAATAATAATAACAACAACGTTGTTTGTGAGGTTGGTGAGAAGGGAGAAAATGACGGATTTGGGCATGACTATGACTATGACTTAGTCAACGTTGAAAGGTTAGAGATGGAATGTGAGTCATATTTTGACACTTGTGGTGATCATGGAACATTAGATAGACTCTATGATGAATACTTGCAACTCTTGAACATGGATGTTTGCAATTACGAGTTTGATTCTTCTTTTGTTGAATCCTTCTTTGATTCAAACAATAATTAA
>LanMYB57_Luann.0370s0042
ATGGAGACGATGAAGAAGACAGATGGGAGAAGGAAAGCGACGATAACATCACAGAAAGAAGAAGAAGGAACAGTGAGGAAAGGGCCATGGACTATGGAAGAAGACTTCATCCTCTTTAATTACATCCTTAATCATGGTGAAGGTCTTTGGAACTCCGTCGCCAAAGCCTCTGGTCTAAAACGTACCGGAAAAAGTTGTCGACTCCGGTGGCTGAACTATCTCCGACCAGATGTGCGCCGAGGGAACATAACCGCAGAAGAACAGTTTTTAATCATTCAACTTCATTCTAAGCTTGGAAATAAGTGGTCGAAGATTGCGAAGCATCTTCCGGGAAGAACGGACAACGAGATAAAGAATTTCTGGAGGACAAAGATTCAGAGACACATGAAAATGTCGTCGTCGGAGAATATTGATCATTGTCAGAGCTCGGAAGTGACGACGATGGACCAAGGCAGCTCCAGCAAAGCCTTCGACATGGCTGAGAGCTTCTCTCCGACGACGACGTCGTTTCATGTTTTGGAACAGTCAAACGACAATTACTGGAACGTTGAAGATCTCTGGCCCGTCCAGCTGCTTGATGGTCACGACCACCAAAGTGATTTAATATAA
>IsaMYB12-1_Isati.3026s0004
ATGGGAAGAGCGCCGTGTTGCGAGAAGGTCGGGATAAAGAGAGGGCGGTGGACGGCGGAGGAAGACCAGATTCTCTCCAGCTACATTCAATCCAACGGTGAAGGCTCTTGGAGATCTCTCCCCAAAAATGCCGGATTAAAAAGGTGTGGAAAGAGCTGTAGATTGAGATGGATAAATTATCTTAGATCTGACCTCAAGCGTGGGAACATAACTCCAGAAGAAGAAGAGCTCGTTGTTAAAATGCATTCCACTTTGGGAAACAGGTGGTCACTAATTGCGAGTCATCTACCAGGGAGAACAGACAACGAAATTAAAAATTATTGGAACTCTCATCTCAGCCGTAAACTCCACAACTTCATGAGAAAGTCGTCCATGATCTCTCACGACGTCCCTGCCGTAATCATGAACGCTCCTCCGACGTCACCGCGTCCGCCGGGGAAACGCAGACCAGGGAGAACCCGCAGATCCGCCGTGAAACCCAAAACTCACAAACCAAAATCTCGAAAGACGAAGAAAACGTCTGCATCGCCGGGGCCAGACGCCAACGTAGCAGTTAAAGCGGTAGCGGGAGAAGAAGCATTAATGATGGAGTTATGTGGAGCCGAGGCTGAGCTAGGACCATGTGATGACTACTACGGAGCCTGTCACGAAGGAGGAGATTGTTGCAATACTAACAATAATCTCATGAGCATTAATGGTGATGATGGAGTTCTATCCTTTGATGATGACATCATGGATCTTTTGTTGGACGAGTCAGATCCAGGCCACGCGTTCACATCGGGTGGTGGTGATGGGGAGTTTAATCAATTAGGAGACCCTGAAGCAGCCAGAGGGTTATCGGAGGCTTCGAACCAAGGGGAACTCGACTGTCATCAGTCTTGTCGGTCAGTGGAGTCGTTTCTCAACTACGAGAATCAAGTCAACGATGCTTTGACGGATGAGTTTATTGATTGGGATTGTGTTTGGCAAGAAGGTAATAGCAATAACTTTTGCCATGAGAAAGAGAGTTCTGATTCAATGGTGTCGTGGCTTTTGAACGGTGACGATGAGGCCACGATCGGGAAAAGTAACTGCGAGAACTTTGGAGAACCATTGGACCATGACGAGGAAAATGCGTTGGTCGCTTGGCTTTTGTCCTGA
>CgrMYB111_Cagra.6296s0007
ATGGGAAGGGCTCCGTGTTGCGAGAAAATCGGGTTGAAGAGAGGAAGATGGACCGCTGAGGAAGATGAGATCCTCACCAACTATATTCAGACCAATGGTGAAGGTTCTTGGCGATCTTTGCCTAAGAAAGCTGGGTTGTTGAGATGTGGAAAGAGCTGTAGACTAAGGTGGATAAACTACTTGAGAAGAGACTTGAAAAGAGGAAATATTACTGCCGACGAAGAAGAAACAATCGTCAAGTTGCATTCACTTCTAGGCAACAGGTGGTCACTTATTGCAACACATCTACCAGGAAGAACAGACAACGAAATTAAAAACTATTGGAACTCACATCTCAGCCGCAAAATCTATGCCTTCGCTGCCGTATCCGGAGACGAACACAACCTAGTCATAGACAATATGCTCCTGAAGAAAGCTTGTTCTTCGTCTACCGGAGCCAAGAACAATACCAAGACGACCAAGAAGAAGAAGAAGGGAAGAACTAGTAGGTCATCCATGAAGAAACACAAGCAAATGGTAACGGCGGCCTCACAATCATCAGTGCCAAAACCGAAAGAGCTAGAGAGTGAGATCAGTGATGGAGGTCAAAATGGAAACTTCGAAGGAGAATCTTTAGGGCCTTATGAGTGGTTAGATGGTGAGTTAGAACGGCTCTTGAGTAGTTGTGTATGGGAATGCAGTAGTGAAGAGGCTGTGGCTGGAGTAAATGATGAAAAGATGTGTGAGAGTGGGGATAATAGTAGTTGTTGTGTGGGTTTGTTTGAGGAAGAACAAGGAAGTGTCGAGACAAAACAGCTTGGCCATACAAGAATCACAAAGGTTGATGATCATGATATGATGAAGGTGGAAAAAGAAAGAGAGGGAAGTGTTTTGAGTTCGAATTCGATTGAGAATGATGATAAAGATTGGTGGCTTGGTCTATGTAATTCTTCAGAAGTTGGGTTTGGGATTGATGAGGAGTTGCTTAATTGGGAGTTTCAAGGTAATAGTTTGACTTGTCCAAGTGATGATCTATGGGATCTCTCAGATATTGGAGAGATAACATTGGAGTGA
>SpiMYB123-2_Stapi.0224s0006
ATGGGAAAGAAAGCAAGTAGTAGTGTGAAGAAAGATGAGTTAAACAAAGGAGCTTGGACTGATCAAGAAGACAAGATCCTTAAAGATTATATCATGATCCACGGCGAAGGCAAATGGAGCACTCTCCCGAACCAAGCTGGTCTCAAGAGGTGTGGTAAAAGCTGCAGACTTCGGTGGAAGAACTACTTGAGACCGGGCATAAAGCGTGGAAATATCTCATCTGATGAAGAAGAAATCATAATCCGCCTCCATAATCTTCTTGGAAACAGATGGTCATTGATAGCTGGGAGGATTCCGGGGCGAACAGACAATGAAATAAAGAACCATTGGAACTCAAACCTCCGCAAAAGACTTCCAAAATTACAGACCAGCAAACCGAAACTTGTAAAACATTCGACCAGCGACAACAAGAATAATGTATGTGTTATACGGACAAAGGCGATTAGGTGCTCAAAGGCTCTGACTTTTCAGAAGCAGAGTAATAGTAGTAGTACAAGTCTTCTTCCTCTGAAAGATCAAGAACAAGTGAGCAATGTGATGGATCATCATCAAGCTGGTTCTTCGTTGTTGGGAGATCTTGAAATCGATTTCGATAAAATCCAATCAGAGTTTCTCTTCCCTGATTTGATGGATTTTGATGGTTTGGATTGTGGAAATGTCACATCTCTTGTTTCATCTGACGAGGTTTTGGGAGATTACGTTCGTGCTGATGATTCTTCTCACGTTAATCTTGATCTCAACAGACCTTTCACTTCTTGTCTTCATCGTGACGACGAAGAAGAAGATTGGCTCCGAGACTTTAATTGTTAA
>BolMYB12-1_BolC3t15448H
ATGGGAAGAGCGCCGTGTTGCGAGAAGGTCGGGATAAAGAGAGGGCGGTGGACGGCGGAGGAAGACCAGATTCTCTCCAGCTACATTCAGTCCAACGGTGAAGGCTCTTGGAGATCTCTCCCCAAAAATGCCGGATTAAGAAGATGTGGAAAAAGCTGTAGATTGAGATGGATAAATTATCTTAGATCAGATCTCAAGCGCGGGAACATAACTCCAGAAGAAGAAGACCTCGTTGTTAAATTGCATTCCACTTTGGGAAACAGGTGGTCACTAATTGCGAGTCATCTACCAGGGAGAACAGACAACGAAATCAAAAACTATTGGAACTCTCATCTCCGCCGTAAACTCCACAACTTCATCATCAGAAAGCCATCCATCTCTCACAACGTCCTTGCTGTAGTCATAAACGCTCCTCCAAGGTCACCGCGTCCGCCTACAAAACGCAGACCAGGGAGAACCAGCAGATCCACCATGAAACCTAAAACTCACCACCCAAAAATTCGAAAGATGAAGAAAACGTCTGAACCGCCGGAGCCAGAAGCCAGCGTAGCGGTTAAAGCAGGAGAAGAAACATTAATGATGGAGTTAAACGGAGCCGAGGCTGAGCTAGGACCATGCAACTACTATGTAACCTGTCACGAAGGAGGAGCTTGTCGCAATAATGATAATAACAATAGCAGCATTGATTGCGATAAAGGAGTTTCATCCTTTGATGAAGACATCGTTGATCTTTTGTTGGACGAATCAGCTCCAAGCCACGTGTTCACTTCGTGTGGTGGTAATGCAGAGTTGAATTATCTAGGAGACTCTGAACAAGCCAAAAGGTCTTCGGAGATTTTAAACCAAGAGAGTCTCGACTGTCTTCAGTCTTGTCCGTCGATGGAGTCGTTTCTCAACTATGAGCATCAAGTCAACAATGCGTTCACGGGTGAGTTTATTGACTGGGACGACTGTGTTTGGCAACAAGGGAATGACAATAACATTTGCGATGAGAAAGAGGGTTCTGATTCAATTGTGTCGTGGCTTTTGGACGGTGAAGATGAGGCCACGATCGGGGAAAGTAATTGCGAGAACTCTGGAGAACCACTGGATCATGACGAGGAAAATGCGTTGGTCGCCTGGCTTCTCTCTTGA
>LanMYB12_Luann.0221s0042
ATGGGAAGAGCGCCCTGTTGCGAGAAGGTCGGGATAAAAAGAGGACGGTGGACGGCGGAGGAAGACCAGATTCTCTCCAGCTACATTCAATCCAACGGCGAAGGCTCTTGGAGATCTCTCCCCAAAAATGCCGGATTAAAAAGGTGTGGAAAGAGTTGTAGATTGAGATGGATAAACTATCTTAGATCTGACCTCAAGCGTGGGAACATAACTCCACAAGAAGAAGAACTCGTTGTTAAATTGCATTCCACTTTGGGAAATAGGTGGTCACTTATTGCGGGTCATCTACCAGGGAGAACAGACAACGAAATTAAAAATTATTGGAACTCTCATCTCAGCCGTAAACTCCACAACTTCATCCGGAGACCATCCATCTCTCAAGACGTCGCCGTCGTACTCATGAACGCTCCCCCGCCGGCGCCGCGGCCGCATGCAAAACGCAGACCCGGGAGAACCAGCAGATCCGCCATGAAACCCAAATCCCACATCCCTAAAACTCGAAGAAAGACGAAGAAAACGTCTGCACCGCCTGAGCCAAACGCCGACGCAGCGGTTAAAGCAGTGGCCGAAGAAGAAGCATTCATGATGGAGCTAAGTGGAGCCGAGGGTGAGCTAGGACCATGTTACTACTATGGAGATTATAGCGACAATAGTGTCATGAGCATTAATGGCGATAAGGGAGTTTTATCGTTAGATGATGACATCATTGATCTTTGGTTGGACGGGTCAGATCAAGACAACGTGTATACATCCTGTGGTGGTGATGCGGAGTTGAATAATGTAAGAGACTGTGAAGGAGGCAGAGGTTTCTCGGAGACTTGGAACATAGGGAATCTCGACTGTCTTCATTCTTGTCCGTCGGTGGAGTCGTTTCTCAACTACGAGAACCCGGTCAACGATGCGTTGACTTCAGATGAGTTTATTGATTGGCAAGAAGGTAATAACAATAACCTTTGGGGAGAGAAAGAATGTCCTGATTCAATGGTGTCGTGGCTTTTGGACGGTGATGATGAGACCACGATTGGGAAAAGTAATTGCGACAACTTTGGAGAACCGTTGGATCTCGATGAGGAAGATGCTTTGGTCGCTTGGCTTCTGTCTTGA
>CruMYB111_Carub.0008s0920
ATGGGAAGGGCTCCGTGTTGCGAGAAAATCGGGTTGAAGAGAGGAAGATGGACCGCTGAGGAAGATGAGATCCTCACCAACTATATTCAGACCAATGGTGAAGGTTCTTGGCGATCTTTGCCTAAGAAAGCTGGGTTGTTGAGATGTGGAAAGAGCTGTAGACTAAGGTGGATAAACTACTTGAGAAGAGACTTGAAAAGAGGAAATATTACTGCCGACGAAGAAGAAACAATCGTCAAGTTGCATTCACTTCTCGGCAACAGGTGGTCACTTATTGCAACACATCTACCAGGAAGAACAGACAACGAAATTAAAAACTATTGGAACTCACATCTCAGCCGCAAAATCTATGCCTTCGCTGCCGTATCCGGAGACGACCACAACCTAGTCATCGACAATATGCTCCTGAAGAAAGCTTGTTCTTCGTCTACCGGAGCCAAGAACAATACCAAGACGACCAAGAAGAAGAAGAAGGGAAGAACTAGTAGGTCATCCATGAAGAAACACAAGCAAATGGTAACGGCGGCATCACAATCATCAGTGCCAAAACCGAAAGAGCTAGAGAGTGAGATCAGTGATGGAGGTCAAAATGGAAACTTCGAAGGAGAGTCTTTAGGGCCTTATGAGTGGTTAGATGGTGAGTTAGAACGGCTCTTGAGTAGTTGTGTATGGGAATGCACTAGTGAAGAGGTTGTGGCTGGAGTGGATGATGAAAAAATGTGTGAGAGTGGGGACAATAGTAGTTGTTGTGTGGGTATGTTTGAAGAAGAACAAGGAAGTGTCGAGACAAAGCAGCTTGGCCATACAAGAATCACAAAGGTTGATGATCATGATATGATGAAGGTGGAAAAAGAAAGAGAGGGAAGTGTTTTAAGTTCGAATTCGATTGAGAATGATGATAAAGATTGGTGGCTTGGTCTATGTAATTCTTCAGAAGTTGGGTTTGGGATTGATGAAGAGTTGCTCAATTGGGAGTTTCAAGGTAATAGTTTGACTTGTCCAAGTGATGATCTATGGGATCTCTCAGATATTGGAGAGATAACATTGGAGTGA
>BraMYB21-1_A09p03390
ATGGAGAAAATAGGAGGAATAAGTAGTGGAGGTACGGGATCATCAGGAGAAGCAGAAGTGCGAAAAGGACCGTGGACGATGGAAGAAGATCTTATTCTTATCAATTATATCGCCAACCACGGCGATGGCGTTTGGAACTCTCTCGCCAAATCTGCAGGTCTAAAACGCACCGGAAAAAGTTGCCGCCTTCGGTGGCTCAACTATCTCCGCCCTGACGTACGACGTGGAAACATCACGCCGGAGGAACAACTTACCATCATGGAACTTCATGCTAAGTGGGGAAACAGGTGGTCCAAAATCGCTAAACACCTTCCAGGAAGAACCGACAATGAGATAAAGAATTTCTGGAGGACAAGAATCCAAAAATACATCAAACAAACCGATGTGACAGCAACAACGACGTCCTCCGTTGGATCTCATCACAGCTCAGAAATTAACGATCAAGTTGCAAGTACGTCGAACCATAATGTCTTTTGTACACAAGATCAAGCGATGGAGACATATTCTCCTACAACTACGTCCTATCAACATACCAATATGGATTTCAACTATGGTAACTTCTCTGCGGCTGCGGCAACTGTGACTGCGACTACAACGGCAGATTATTCAATTCCAATGACTGTTGATGATCAAAACGGTGAAAACTATTGGGGCATGGATGATATTTGGTCATCAATGCATTTACTCAATGGTAATTGA
>GraMYB123-2_Gorai.001G020600
ATGGGAAGGAGTCCATGTTGCTCCAAGGAAGGACTCAACAAAGGAGCTTGGACTGCTTTAGAAGATAAAATACTTACATCATATATTCATGTTCATGGTGAAGGCAAATGGAGAAACCTCCCCAAGAGAGCTGGTTTGAAGAGATGTGGCAAAAGTTGCAGACTTAGATGGCTGAATTATCTTAGACCAGATATTAAAAGAGGCAACATCTCTCATGATGAAGAAGAACTCATTATAAGACTCCATAATCTTCTTGGCAACAGATGGTCTTTAATAGCTGGAAGGCTACCCGGGCGAACAGACAATGAAATCAAGAACTACTGGAACACTACTTTAGGTAAGAGAGCTAAAGCTCAAGCATCCATTGAAGCTAAAACGATACCAACCGAGTCTAGGCTCAATAAACCCTCGAAAAGTTCAACCAAAATCGAAGTGATTCGAACTAAAGCTATTAGGTGTAGCAGCAAGGTGATGGTCCCATTACAACCACCTGCAACTCATCAACATGGTCAACATCACTATACAAATAATAATGAAGAAATGGGTGGTGGTATTTCAACAATTGAAGCTCACAATGGAATTCAAATGCTTGAGTCATTGTACAGTGATGGCGGCTCAAATTTGTTGAGCTTCGAGATCAATGAACTGTTGAAATCACACGATGGTGGAGAATTTGAGGAGAATCCTATGCAGCAGCACTTTCCGTTGGGTGAGGCAATGCTTAAGGATTGGTCTACATGTCCTTGTCTTGATGACAATGGTGCCACTGATTTGGAATCATTGGCCTTTTTGCTTGACACTGATGAATGGCCATGA
>CsiMYB11-MYB12-2_orange1.1g046093m
ATGGGAAGAACTCCGTGTTGCGAGAAAGTAGGACTTAAGAAGGGGAAATGGACAGCCAAAGAGGATGAAATATTGACCAAGTATATTCAAGCTAACGGAATAGAGTCGTGGAGGTCCCTGCCGAAGAAAGCAGGGTTGCTGAGGTGTGGAAAGAGCTGCAGATTGAGGTGGGTAAACTACTTGAGAACTGATTTGAGGAGAGGGAACATTACTACTGAAGAGGAAGAGACCATTATTAAGCTGCATGCCTCTTTGGGAAATAGGTGGTCGGTGATAGCAAGCCATTTACCGGGTAGAACAGATAACGAGTTAAAGAACTACTGGAACACACATTTGAGCAAAAAAATTCACACGTTCCAGGGTCCAGTTGGTGGTGAAACCCTATCGTTGCCAAAGATGGTGGACGTGGCCAGCGCTAGTGCCGCAATCGACAAGAGGAAGGCCGGCAAAACAAGTAGATGTGCTACGAAGAAAAACAAAAGCTACATAATTAATAAAGACGATGTTACAAGTAATGTCCCCACACAGAGGCCCCAAGTTAATGGTTCTACTTCTACAGATGATATTGGTAATGTATCCGCTCAGAGACCTGAAGCATATGCTTCAACAGACGTTGGTTATGTCTCCACACGGAGGCCCCAAGTAAATATTTCTATTGACAATGATGCTAATGTCTCCACTCCTAGTCATAGACCTGAGGAAAATGTTTCTATTGAGGAAGCCGCCACACCATTGCCAGCCACGCCAGCGCAAGAGAAAGAGGCTTTGCCCAGAACTGTTATTGAAGGCTGCGTGGATTTGGATCCCTATGCAGAAGATGAGGAAATATTAATGGACCCAATTGCATCTAATCCCTGTCAAGAGACTGGTCTGGTTTCGAGCGAGAAAAGAGAAAGCTTCGTTGTTTGCTCTGGTACGGAGGAAACAACAATGAATATATCAATATTGTGCTTGTGTCCCAGGGGCGAGGAAGAGCAAAAAGAGACTGAAGTTTTAGCACCGTTTGATGAAGACATTGATGCTGAAACGTTGTGTTTCAATAACCTTACGGATCTAACTGAGGTTTGGACTTTACTGGAGGAGACAGAGAATTGTGCCAAGAATATTATTAGGGAGGAAACAGAAATTGGAACCCGGATTGTTGCGAACAATATGGCAAAGAGTGAGGAATTAGAGAGTGCTAATTTGGGTGCAACTGAAGAAAGTGTTGCCTGCTCTTCCGTAACTTCATTTTTTGATGATAATAATTTTGACTGGGATTGGGAGAGTGTTGTTCAAGGGCACGATCGGCAATGTGATGAAGAGAATAATATATTTTCTCGGCCGTGGGAAACCGACAATATGGCTGAAAGAAAAAGTCACGAAATTGGAGAAGTTTTAGACTATGATATGCCAAATGACATGGTTGCTTGGCTTCTCTCTTGA
>SalMYB12-3_Sialb.0602s0020
ATGGGAAGAGCGCCGTGTTGCGAGAAGGTCGGGATAAAGAGAGGGCGGTGGACGGCGGAGGAAGACCAGATTCTCTCCAGCTACATTCAATCCAACGGTGAAGGCTCTTGGCGATCTCTCCCCAAAAATGCCGGATTAAAAAGGTGTGGAAAGAGCTGTAGATTGAGATGGGTAAATTATCTTAGATCTGACCTCAGGCGTGGGAACATAACTCCAGAAGAAGAAGAGCTCGTTGTCAAAATGCATTCCACTTTGGGAAACAGGTGGTCACTAATTGCGAGTCATCTACCAGGGAGAACAGACAACGAAATAAAAAATTATTGGAACTCTCATCTGAGCCGTAAACTCTACTACATCAGAAAGTCTCATGACGTCCCCGCCGTAATCATGAACCCTCCTCCGGAGAAACGGAAGCCTGGGAGAACCAGCAGATCCGCCATGAAACCCAAAACACACAAACCAAAAACTAGAAAGACGAAAAAAATGTCTGCACCGCCGGAGCCAAACGCCAACGTAGCAGTTAATGCAATAGTGGGAGAAGAAGCATTAATGATGGAGTTAAGTGGAGCCGAGGGTGAGCTAGGACCACGTGATGCCTACTACTATGAAGGAGGAGATTGTTGCAATAATAATAATAATAACAATAATCTCATGAGCATTAATGGTGACGATGGAGTTTTGTCCTTTGATATCATTGATCTTTTGTTGGAAGAGTCAGGTCCAGGCAACGTGTTTACATCGACTGTTGGTAATGGGGAGTTGAGTCATTTAGGAGACTCTACAGTAGCCAGAGGGTCTTCAAACTTAGGTAATCTCGACTGTCTTCAGTCTTGTCCGTCGGTGGAGTCGTTTATCAACTACGAGCATCAAGTCAACGATGCGTTGACTGACGAATTTATTGATTGGGAGTGTGTTTGGCAAGATGGTAATAAGAGCAATAAACTTTGCGATGAGAAAGAGGGTTCTGATTCAATGGTGTCGTGGCTTCTGGACGGTGACGATGAGACCACGATCGGGAAAAGTGCATGCCAAAATTTTGGAGAACCGTTAGATCATGATGAGGAAAATGCGTTGGTCGCTTGGCTTCTTTCTTAA
>RisMYB21_Roisl.0011s0573
ATGGAGAAAAGAGGAGGAAGTAGTGGAGGTTCGGGATCATCCGTAGAAGCAGAGGTGAGAAAAGGACCATGGACCATGGAAGAAGATCTTATTCTTATCAACTATATCGCAAACCACGGCGATGGCGTTTGGAACTCTCTCGCCAAATCTGCAGGTCTAAAACGCACCGGAAAAAGTTGCCGGCTCCGGTGGCTGAACTATCTCCGCCCCGACGTACGACGGGGAAACATCACGCCGGAGGAGCAACTTGTCATCATGGAACTTCATGCTAAGTGGGGAAACAGGTGGTCGAAAATTGCCAAACACCTTCCAGGAAGAACCGACAACGAGATTAAAAATTTCTGGAGGACAAGAATCCAAAAATACATCAAGCACGCCGATGTAACTACAACATCGTCCGTTGGATCTCATCAGAGCTCAGAGATTAACGATCAAGCTGCAAGCACGGCGAGCCATAATGTCTTTTGTGCACAAGATCAAGCGATGGAGACTTATTCTCCTACAACGACGTCTTATCAGCATACCAATATGGAATTCAACTACGGTGGCAACTACTCCGCGGCGCCGGCGACTACCACAGATTATCCAATCCCGATGACCGTTGATGACCAAACCGGTGAAAACTATTGGGGTATGGATGATATTTGGTCATCAATGCATTTACTGAATGGTAATTGA
>SalMYB123-1_Sialb.1378s0005
ATGAGAAAGATAGCAAGTAGGAGTGTGAAGAAAGAGGAGTTAAACAGAGGAGCTTGGACTGATCGAGAAGACAAGATCCTTAAAGATTATATCATGATCAATGGCGAAGGAAAATGGAGCACACTCCCAAACGAAGCTGGTCTGAAGAGGTGTGGCAAAAGCTGCAGACTACGGTGGAAGAACTACTTGAGACCAGGCATAAAGCGCGGAAACATCTCATCTGATGAAGAAGAACTCATAATCCGCCTCCATAATCTCCTTGGAAACAGATGGTCGTTGATAGCTGGGAGGCTTCCAGGGCGAACAGACAATGAAATAAAGAACCATTGGAACTCAAACCTCCGCAAAAGACTTCCAAAATCACAAACCAACCAACAGAAAAGTAGAAAACATTCCAACAACATGAATAAAGTATGTGTTATACGTCCAAAGGCGATTAGGTTCCCAAAGGCTCTGACATTTCAGAAGCAGAGTAGTTGTGGTAGTACCAGTCTTCTTACTGTGAAGGAAAACGTGATAGATCATCAAGCTGGTTCTCCTTCCTTGTTGGGAGATCTTAAAATCGATTTCGATAAAATCCAGTCTGAGTTTATCTTCTCTGATTTGATGGACTTTGATGGTTTGGGTTGTGGAAACGTAATGTCTCTTGTTTCATCTAACGAGGTGATGGGAGATTATGTCCCTGCTGATGCTTCTTGTCAGGGTAATCTTGATCTCAATAGACCTTTCACTTCTTGTCTTCAAGAAGATTGTCTCTGGGACTTTAAGTTTTAG
>IsaMYB12-2_Isati.1191s0006
ATGGGAAGAGCGCCGTGTTGCGAGAAGGTCGGGATAAAGAGAGGGCGGTGGGCGGCGGAGGAAGACCAGATTCTCTCCAGCTACATTCAATCCAACGGTGAAGGCTCTTGGAGATCTCTTCCCAAAAATGCCGGATTAAAAAGGTGTGGAAAGAGCTGTAGATTGAGATGGATAAATTATCTTAGATCTGGCCTCAAGCGCGGGAACATAACACCAGAAGAAGAAGAACTCGTTGTTAAACTGCACTCCACTTTGGGAAACAGGTGGTCACTAATTGCGAGTCATCTACCAGGGAGAACGGACAACGAAATAAAAAATTATTGGATCTCTCATCTCAGCCGTAAACTATACAACTTCATGAGAAAGCCGTCGATCTCTGACGACGTCCCTGCCGTAATCATGAACGCTCCTCCGGCGTCACCGCGTCGCAGACCAGGGAGACCCCGCAAATCCGCCATGAAACCCAAGACTCACAAACCAAAAACTCGAAAGACGAAGAAAACGTCTGCATCGCCGGGGCCAGACGCCAACGTAGCAGTTACAACGGTGGCGGGAGAAGAAGCATTAGTGATGGAGTTATGTGGAGCCGAGGCTGAGCTAGGACCATATGATGACTACTACGGAGCCTGTCATGAAGGAGGAGATTGTTGCAATACTAACAATAATCTCATGAGCATTAACGGTGATGATGGAGTTTTATCCTTTGATGATGACATCATGGATCTTTTGCTGGACGGGTCAGGTCCAGGCCACGCGTTCACATCGGGTGCTGGTCATGGGGAGTATAATCAATTAGGAGTCTCTGAAGCAGCCAGAGGGTTACCGGAGGCTTCGAACCAAGAGGAACTCGACTGCCATCAGTCAGTGGAGTCGTTTCTCAACTACGAGAATCAAGTCAACGATGCTTTGACGGATGAGTTTATTGATTGGGATTGTGTTTGGCAAGGAGGTCATAGCAGTAACCTTTGCGATCAGAAAGAGAGTTCTGATTCAATGGTGTCGTGGCTTTTGAATGGTGATGATGAGGCCAAGATCGAAAAAAGTAACTGCGAGACCTTTGGAGAACCGTTGGACCATGACGAGGAAAATGCATTGGTCGCGTGGCTTCTGGCTTGA
>GraMYB123-16_Gorai.004G150800
ATGGGAAGGGCTCCTTGTTGTACAAAAGTTGGGTTGCATAGAGGTCCATGGACTCCGAGAGAAGACACATTGCTTATCAACTACGTTCAAACTCATGGTGAAGGTCACTGGAGATCACTTCCCAAGAAAGCTGGGCTACTCAGGTGTGGAAAGAGTTGCAGGCTGAGATGGATGAACTATCTAAGACCAGATATTAAAAGAGGGAATATATCCACAGATGAAGACGATCTCATCATCAGATTACATTCTCTTCTCGGCAATCGTTGGTCTCTCATTGCCGGGAGGCTCCCTGGTCGAACCGATAACGAGATTAAAAACTATTGGAACACCTATCTGAGCAAAAGACTTCTAAGCCAAGGAATCGACCCCAATACCCACAAGAAACTACCAAAGCCAGTAGTTCAACAAGTGAGCAAGAGAAAGAACAGCAGAGGCAGCAATAACAAGCAGAATCCGAAGAAAGCAAAGACAACACTTGAGCCTGCAGTGATACCAAAAGTCCATCTCCCAAAACCCAGTAAGGCAACTTCAATTTATTTTCCAAGAAACGACAGCTTCGACCAATGCAATACGTTTAGCACAGTGTGTTCAAGCCAAGGAGAAGAGGGTATAGGTACCCAGGTTATACAAGGCCCTTGGTCAGAATATGTAAGCCATGGTGAAAACGGGACCGGGTTTCTTTCAGAGTCGGGGTGCCACCCTCGTGTGCCATCAAGTGAAGGTGATAATTCTCTAGAGAAGCTTTACGAAGAGTATCTTCAGTTTTTGAAGGCAAACGAAGATCAACTGCAGTTGGATGCTTTCGCTGAATCGTTGCTCATCTGA
>MmaMYB24_Mamar.0028s0197
ATGGAGAAAATAGAAAGTAGTGGTGGGTCGGGATCAGGAGATGCAGAGGTGAGAAAAGGGCCATGGACTATGGAAGAAGATTTGATTCTCATCAATTATATCGCCAATCATGGTGAAGGTGTTTGGAACTCTCTCGCCAAATCTGCAGGTTTAAAACGCACCGGAAAAAGTTGCCGGCTCCGGTGGCTGAACTACCTCCGACCAGACGTACGACGAGGAAATATCACAGCAGAAGAACAGCTCATCATCATGGAACTTCATGCCAAATGGGGAAATAGGTGGTCCAAAATTGCAAAGCATTTACCAGGAAGAACCGATAACGAGATAAAGAATTTTTGGAGGACCAAGATCCAGAAATACATCATCAAGAACGGAGAAACGACGACCGTTGGATCACAAAGCTCTGAGACCATAAACGATCATGCGACAAGCACGAGCCATGTCTTGAATGGTACTCAAGAAACCATGCATATGTATGCTCCAACAACGTCGTATCAACATGCCAACAATATTGATCATCAGCTGAATTACGGCAATTATGTGCCTGCATCGGATTCTATCACGGTGCCATTATCAGTTGATCAATCCGAACAAAACTATTGGAGCGTCGATGATCTTTGGCCCATGCATTTATATAATGGTAATTAA
>SpaMYB111_Sp2g19680
ATGGGAAGGGCTCCATGTTGTGAGAAAATAGGGTTGAAGAGAGGAAGATGGACCACCGAAGAAGATGAGATCCTCACTAACTATATCCAAACCAATGGTGAAGGTTCTTGGCGGTCTTTGCCTAAGAAAGCCGGATTGTTGAGATGTGGGAAGAGCTGTAGACTAAGGTGGATAAACTATTTGAGAAGGGACTTGAAAAGAGGCAATATTACGGCTGAGGAAGAAGACACAATCGTCAAGTTGCATTCCCTTCTCGGCAACCGATGGTCGCTTATTGCAACACATCTACCAGGCAGAACAGACAACGAAATTAAAAATTATTGGAACTCACATCTCAGCCGCAAAATCTACGCTTTCACTGCCGTTTCCGGAGATGAACACAATCTTAACGCCAATGATTTAGTCCTAAAGAAGTCTTCTTCTTCATCTTCTTCCTCTGGAGCGAATAACAATGACAAGACCAAGAAGAAGAAGAAGGGAAGAACTAGTAGGTCATCCATGAAGAAACACAAGCAAATGGTGACGGCCTCGCAATGTCTCCCACAAGCAAAAGAGCTCGAGAGTAAGATCAGTGACGGAGGACAAAAGGGTAGTTTCGACGGAGAGTCTTTGTGGCCATATGAGTGGTTGGATGGTGAGATAGAGCGGCTCATGAGTAGCTTCGTATGGGAATGTTCTAGTGAAGAGGCTGTGATTGAAGTGAAGGATGATGAGTCCGATCAGAACAAGGTGTGTGAGAGTGGGGACAATAGTAGTTGTTGTGTGGATTTGTTTGAGGAAGAACAAGGAAATCTTGGCAACAGAGAGATTGATCATGACATGAGTGTGGGAAAAGAAAGAGAGGGAAGTGTTTTGAGTTCGAATTCAAATGAAAATGGTGATAAAGATTGGTGGGTTGGTCTGTGTGATTCTTCAGAAGTTGGGTTCGGGATTGATGAGGAGTTGCTTGATTGGGAGTTTCAAGGTAGTGTGGCTTGTCAAAGTGATGATCTCTGGGATCTCTCAGATATTGGAGGGATAACAATCAAGTGA
>TarMYB57_Thlar.0002s0053
ATGGAGACAATGAAGAAAGCAGGGAGAGGGAAAGGCAGAACAACATCACAGAAAGAAGAAGAAGGAACAGTGAGGAAAGGGCCATGGACTGTGGAAGAAGATTTGATCCTCTTTAATTACATCCTTAATCATGGTGAAGGTCTTTGGAACGCTGTCGCCAAAGCCTCTGGTCTAAAACGAACCGGAAAAAGTTGTCGGCTCCGGTGGTTAAACTATCTCCGGCCAGATGTGAGGCGAGGGAACATAACCGCTGAAGAACAGCTTTTGATCCTTCAACTTCATGCTAAGCTTGGAAACAGGTGGTCGAAGATTGCGAAGCATCTTCCAGGAAGAACGGACAACGAGATAAAGAATTTCTGGAGGACAAAGATTCAGAGACACATGAAAGCGTCGTCGTCGTCGGAAAATATGGATATTCGTCACCGTTCGGGAAATTCACAGAGCTCGGTGATGACAACGACGGACCAAGGCAGCTCCAGCAAAGCCTTCGATATGGCTGAGAGCTTAATCTCTCCGGTGACGACGACGACGTCGTTTCATGTCTTGGAACAGTCAAACGACGGTTACTGGAACGCCGAAGATCTGTGGCCCGTCCAGTTGCTTACTGGTGACCACCACCAAGTGGTTTAA
>EveMYB12-1_Eruve.0746s0016
ATGGGAAGAGCGCCGTGTTGCGAGAAGGTCGGGATAAAGAGAGGGCGGTGGACGGCTGAGGAAGACCAGATTCTCTCCAGCTACGTTCAGTCCAACGGTGAAGGCTCTTGGAGATCACTCCCCAAAAATGCCGGATTAAAAAGGTGTGGAAAGAGCTGCAGATTGAGATGGATAAATTATCTTAGAACAGATCTCAAGCGTGGGAACATAACTCCAGAAGAAGAAGAACTCGTTGTTAAATTGCACTCCACTTTGGGAAACAGGTGGTCATTAATTGCGAGTCATCTACCAGGGAGAACAGACAACGAAATAAAAAATTATTGGAATTCTCATCTCCGCCGTAAACTCCACAACTTCATCATCAGAAAGCCATCCATCTCTCACGACGTCCCTGCTGTAATCATGAACGCTCCTCCAGCGTCACCGCACCAGCTTACAAAACGCAGACCAGGGAGAACCAGCAGATCCGCCATGAAACCTGAAACACATAACCAAAAAATACGAAAGACTAATAAAAGTATGTCTGCGCCGTCGGAGGCAGAAGCTGACATAGTGGTTAAAGGGGTGGCAGGAGAAGAAGCATTAATGATGGAGTTAAATGGAGCCGAGGCTGAGCTAGGACCATGCAACTACGATGGAGCCTGTCATGAAGGAGTAGATTGTCGCAATAATAATAATAGCAGCATTGATGGCGATAAAGGAGTTTCATCTTTTGATGAAGACATCATTAATCTTTTGTTGGACGAATCAGATCCAAGCCACATGTTCACATCGTGTGGTGGTGATGAGAGGTTGAATCATCTAGGAGACTCTGAACAAGCCAAAGGGTCTAAGGAGATTTTGAACCAAGAGAATCTCGACTGCCTTCAGTCTTGTCCGTCGATGGAGTCGTTTCTCAACTATGAGCATCAAGTCAACAATGTTTTCACTGCTGAGTTTATTGACTGGGGCTGTATTTGGCAAGAACGGACTAGCAATAACATTTGCGATGAGAAAGAGGGTTCTGATTCAATGGTGTCATGGCTTTTGGACGGTGATGATGAGGCCACAATCGGGAAAGGTAATTGCGAAAACTCTGGAGAACCATTGGATCATGACGAGGAAAATGCGTTGGTCGCCTGGCTTCTGTCTTGA
>VviMYB123-5_VIT-204s0008g01820
ATGCTTTATATATATGCAGGTCTTAAAAGATGTGGGAAGAGTTGCAGGCTTAGATGGTTGAATTATTTGAGACCAGATATCAAGAGAGGCAACATATCGCTGGAGGAAGAAGATCTCATCATTAGGCTCCACAAGCTCTTAGGCAACAGATGGGCTTTAATAGCTGGGAGGCTTCCAGGGCGAACAGACAATGAAATCAAGAACTACTGGAACACAACCTTGAGGAAAAAGGTGAATGGGAAACAACCAAATCATGAGTCTAAAGACGAGAAGAAGAAATCAAGTATCAAAGAGTCTATCGAGAAGAACCCGCCGCCATCTACTATGGTTGAATCCCAAGTGATTCGAACAAAGGCTTCACGCTGTAATAAAGTTTTCATCTCACAACCCCAAAAACTCCAAAACCTTGACAATGGAGTTGCAGCAAAAGAAGACTCCATGAATTGCAGACCAAAGGCCATTCCCTCAAACACTTCCGGAGAAGATGATTCCTTTAACGGCACCATGGACTTTGATGTGGGGGAGTTTTTCATGTCTGATATTTCAGATTCAGACCTCTGGAAGCTGTTCCAGTTTGATAACAACAGTAATACTGTAAAGGAAGATGGCAACAACAATGACGGTTTTCCCTTCTCTTCTGCAGACCAGCCTGGTCTATTCTCTGAGGAAATGATCAAAGACTGGATCAGGGATGATGAGTCTTAA
>BolMYB57_BolC5t35158H
AGTAAACTGTATATATCTCTCTCTGTCTCTGTATCCTCGCATCTTCTCTGTTCTATCTTTATTTCACATACAAAAATACAAAACAAAATAACTAGAAAGAAGAAGATGGATAAGAAGAAGACAGGGATAAGGAAAGAGAGAATACCAGCACAGAAAGAAGAAGAAGGAACAGTGAGGAAAGGACCATGGACTATGGAAGAAGATTTGATCCTCTTTAATTACATCCTTAATCATGGTGAAGGTCTTTGGAACTCCGTCGCCAAAGCCTCTGGTCTAAAACGTACGGGGAAAAGTTGTCGGCTCAGGTGGCTGAACTATCTCCGGCCAGATGTGCGGCGAGGGAACATAACAGCAGAAGAACAGCTTTTGATCATTCAACTTCATGCTAAGCTTGGAAACAGGTGGTCGAAGATTGCGAAATATCTTCCAGGGAGAACGGACAACGAGATAAAGAATTTCTGGAGGACAAAGATTCAGAGACACGTGAAATTTTCTTCGTCGGTAAATACTATTAATACTCGTCATTGTTCGGGAAACTCGCAGAGCTCGGTGATAACAGCGACGGACCAAGGCAGCTCTAGCAAAGGCTTCGATATGGCTGAGAGCTTAATCTCGCCGGCGACGACAACGACATCGTTTCATATGATGGAACAGTCAAACGACAGTTACTGGAACGTTGAAGATCTATGGCCCCTGCAGTTGCTTAATGGTGACCACCAAGTGATTTAA
>CviMYB11-MYB12_Clevi.0009s0759
ATGGGAAGAGCGCCGTGCTGTGAGAAGGTGGGGCTGAAGAAAGGGCGGTGGACGGCGGAGGAGGACCAACTCCTCTCCTCCTACATTCTCTCCCACGGCGAAGGCTCTTGGCGTTCCTTGCCCAAGAATGCCGGGTTAAAAAGATGCGGAAAGAGTTGTAGATTAAGGTGGATAAATTATTTGCGATCTGATGTGAAGAGAGGAAACATAAGCGCAGAGGAGGAAGAAATCATTGTGAAGTTGCATTCCTCATTGGGAAACAGATGGTCGGTAATAGCGGGTCACTTGCCAGGGAGAACAGACAACGAAATCAAGAACTATTGGAATTCGCATCTGAGTCGAAAGCTTCACAGTTTCATCAGAAAGCCTACGATCTCACCAGAAGTCGCCGCCATTGTCATGAACGCCATCAAGAACACTCCTCCTCCTCCTCCTCCTAAACGCCGAGGAAGAACCAGCAGATCCGCCATGAAGGTCAAAACCCCAAGCTCTAAAAATTCAGCGAGGAATAGGAAGCGAAACGACGGCGTTTCGGCGATTGCAAAGCAACCTGTCGACGAGGAGGCGAATAACGCGAAAGCTAGCGATCCGGGGTCGCAGATTCTCGAAGCAGAGCTCGAAGATGCATTGATGGTGTTGTCGAGTAGCAGCGAAGGTGGAACCGACGTTGCTTTAGGTGTCACGGGGGATGTGGGACCATGTGGCGAAGATGGTTCTTTGTGCTTTAATGACATATTTGATGCTTGTCTCCTCTTCGATGATGAAACCCAACACGTGTTCTCATCGTACGGCGAAACAGAGTCCAACAAGCCAGGGGACTCAGAACACTCTGTTTCCGACCAGGGCTTCGCTGGTCTTGGAAGCGGCAGCTATAGCAGCACGACGAGCTCGTGGAGAGGAGAGGGTCTGCAGTCTTGTCCTTCGGTGGAATCGTTTCTGATTCACGACAACAGCAATGACGTAATCGATCACGACTTCATTGACTCTGTTTCAGACCAAGCGATTGTAAATCATGGTTCGGTCTCGTGGACCGGAGACGCGTTAGTGTGTCCATCGGTCGAGACGGTTCCGAACAGCGAGCAGGTCAACGACATAACCCACGACTTCATTGACTGGGACTCTGTTCTGAGAGAGGGTCAAAACCTTTGGGACGGAAAAGAGACTGCTGATTCGGTCTTGTCATGGTTATTGGAAGGTGAAGAGACGGACATCGGACGAAGCAGAGACTGCGATGAGGAGAACGCTATGGTCACATGGCTTCTGTCTTGA
>RsaMYB111-1_GWHTANWD022096
ATGGGAAGGGCTCCTTGTTGTGAGAAGATAGGACTCAAGAGAGGGAGATGGACTGCGGAGGAAGATGAGATCCTCACTAACTATATCCAAACCAATGGTGAAGGTTCTTGGCGGTCTCTGCCTAAGAAAGCTGGACTGTTGAGATGTGGAAAAAGCTGTAGACTAAGGTGGATAAACTATTTGAGAAGGGACTTGAAAAGAGGAAATATTACAGCCGAGGAAGAAGAAACCATTGTCAAGTTGCATTCCCTTCTCGGCAACAGATGGTCGCATATTGCAACACATCTACCAGGAAGAACAGACAACGAAATTAAAAACTATTGGAATTCACATCTAAGCCGCAAAATCTACGCCTTCACTGCCGTCACCGGAGATGAGCACAGTCTAAAGGTCGACGATTTAATCCTGAATAAACCTCCTTCTTCTTTCTTGGGAGCCAAGAACACGAACAAGACCAAGAAGAAGAAAGGAAGAACTAGTAGGTCGTCCATGAAGAAACACAAGCAAATGGTGACGGCCTCACAATGTCTCCCACAACCGAATGAGCTAGAGAGTGATATCAACGAGGGAGGGAACAGCGGGAACTACGAAGGAAAGTCTTTGGGAGCATATGAGTGGTTGGATGGTGAGATAGAGCGGCTCATGAGTACTTTCGTCTGGGAATGTATTAGTGAAGAGACTGTGACTAGAGTGAATGATGATGACTCTGATCAGAACAAGGTGTGTGAGAGTGGGGACACTAGTAGTTGTTGTGTGGATTTGTTTGATGAAGAACAGGGAAAGCTTGGTAGCCTACAGGTTGATCAAGACATGAATACTGAAAAGGAAAGAGAGGAGAGTATTTTAAGTTCGAATTCAAATGAAAATGGTGATAAAGACTGGTGGGTTGGTCTATGTGATTCTTCGGAAGTTGGATTTGGGATTGGTGATGAGTTGCTTGGTTGGGAGTTTCAAGGTGGTTTGACTTGTCAAAGTGATGATCTCTGGGATCTCTCAGATTTTGGAGAAATGCATCAAGTGGATAGCATATGA
>ChiMYB21-2_Crahi.1103s0009
ATGGACAAAAGAGGAGGAATATGTAGTGGAGGTTTGGGATTAGCAGGAGAAACAGAGGTGAGAAAGGGACCATGGACGATGGAAGAAGATCTTATTCTTATCAACTATATTGCCAACCACGGCGATGGCGTTTGGAACACTCTCGCCAAATCTGCAGGTCTAAAACGCACCGGGAAAAGTTGCCGGCTCCGGTGGCTGAACTATCTCCGCCCTGACGTACGACGTGGAAACATCACGCCGGAGGAGCAACTTATCATCATGGAACTTCATGCTAAGTGGGGAAACAGGTGGTCAAAAATCGCTAAACACCTTCCAGGAAGAACTGATAACGAGATCAAAAATTTCTGGAGGACAAGAATACAAAAATACATCAAACAAACCGATGTAGCAGCAACTGCAACGTCGTCCGTTGGATCTCAGAGTTCAGAAATCAACGATCAAGTGGCAAGCACGTCGGGCCATAATGTCTTTTGTGCACAAGATCAAGCGATGGATCATACTTACTCTCCTACAAACACTTCGTATCAACATACCAATATGGAGTTTAATTATGGTAACTACTCTGCGCCTGTCGCTGCGGCGACTACGACTGCGACGACCGCAGATTATCCGATACCAATGACTGCTGATGATCAAACCGGTGAAAACTATTGGGGCATGGATGATATTTGGTCATCAATGCATTTACTCAATGGTAATTGA
>BnaMYB21-4_A06p033190
ATGGACAAAAGAGGAGGAATATGTAGTGGAGGTTCGGGATCATCAGGAGAAACAGAGGTGAGAAAGGGACCGTGGACGATGGAAGAAGATCTTATTCTTATCAACTATATCGCCAACCACGGCGATGGCGTTTGGAACACTCTCGCCAAATCTGCAGGTCTAAAACGCACCGGGAAAAGTTGCCGGCTCCGGTGGCTGAACTATCTCCGCCCTGACGTACGACGTGGAAACATCACGCCGGAGGAGCAACTTATCATCATGGAACTTCATGCTAAGTGGGGAAACAGGTGGTCAAAAATCGCTAAACACCTTCCAGGAAGAACCGACAACGAGATCAAAAATTTCTGGAGGACAAGAATACAAAAATACATCAAACAAACCGATGTAGCAGCAACTGCAACGTCGTCCGTTGGATCTCAGAGTTCAGAAATCAATGATCACGCTGCAAGCACGTCGGCCCATAATGTCTTTTGTGCACAAGACCAGGCGATGGATACTTATTCTCCTACAACAACGTCGTATCAACATACCAATATGGAATTCAACTATGGTAACTACTCTGCGCCTGTGGCTCCGGTGACTACGGCTGCGACGACAGCAGATTATCCGGTACCGATGACCGTTGATGATCAAACTGGTGAAAACTATTGGGGCATGGATGATATCTGGTCATCAATGCATTTACTCAATGGTAATTGA
>GraMYB123-6_Gorai.003G021100
ATGGGCAGAAAACCATGTTGTCTCAAAGAGGGAGTTAATAGAGGAGCATGGTCTGTCAAAGAAGATCAACTTTTAAGCAACTACATTAATCTCCATGGTGAAGGACAATGGAGAACTCTCCCTCAAAAAGCCGGCTTGAATCGATGTGGGAAGAGCTGTAGGCTACGATGGATGAATTACTTGAGACCTGGTATTAAGAGAGGTAACATTTCTCCTGATGAAGAAGACCTTATCATTAGACTTCATCGTCTTCTTGGTAACAGGTGGTCTTTGATAGCCGGACGGCTTCCAGGACGAACAGACAACGAGATCAAGAACTATTGGAACACCATACTATCAAAAAAGTCGAATGCCGATGTTTCAAAGAAAACATCAGAAAGTGAAGACATGAAATCTGTCGGAAAATATTTATCGGCCGGCATTAGTACTCCGGTTGTACCAAAGGCCACTCGTTGCACTAAGATTTTCTTCTCATCTGACGAAGTTGATCAACACTTGAAGAACGACCAATGCCCTCCTTTGTCAACCCCGACGGATACCGATGATGGGTTAACGTTGGAATCTTCCAAGGATGACGATGTTCCCGACATGGATAACGCTTTGGATCACGTTGGTTTCTTACAAAATGGGATAGCGGACGTGTTTGAGAACAGTAACATGCTCGAAAGTGATAAGCTTGCACCAATGTTTGAAACGAAGTTCAATAATGACTTATCATCTTTGCTTGAATTCGAAGATGATTGGACAAATTTTTTGTAG
>CpaMYB123-10_evm-27.model.AmTr-v1.0-scaffold00024.225
ATGGCCAAGAATGTCAACAAGGGTGCATGGACAGCTGAGGAAGATCAAATTCTCTCTCAATGCATCAAAACCCATGGTGCAAAGAAATGGCAATCAATCCCAGCCAAAGCTGGGCTTAAGCGGTGCGGCAAGAGCTGCCGCCTGAGATGGCTTAATTATCTTAGACCTTGTATTAAGAGAGGTAATATCTCAGAAGAGGAAGAAGATCTCATAATTCGACTCCATAAGCTGCTCGGTAACAGGTGGTCACTGATTGCCGGCCGGTTACCTGGACGAACCGATAACGAGATAAAGAATTATTGGAATACTTATTTGAGCAAAAAGCTTAAATTCGAGAAACCAGCAGAGGATCCCAAACAAAGGCCAAGGCCCAAGAAGCAAAGGCTCGAAACACCGACGATGAGAGACAGCGAACCATTTAACATGGAGGTAAGCTCCAGTAACTCGGGTCATAGATCGAATGGGCCTTCCGATGCCGAGCACAAGATTAGTGCTGTGCAAGCTGAGAATTTCAAACTAGGGGAAGACAGTAGTCATGCGGGTTTGGTTAAGGATTTGGAGGTGGTGAATTTTGGTGATTCATATGAGGTGAGCAGAGAAGAGTTCAGTTTGGACTGGTTAAGCAACTTTTTAGAGGCTGATGAAGAGGAATTAGGGTTTTTATCAAGTAATAATTATCTGGAGGAGGAGTACAGGGACCTAATTGGGATTTCCCCTTTGTACTCATGGACTTCTTCTTCCTTTGCATGCACAAATCATAATTGTAATTAA
>RisMYB123_Roisl.0015s0184
ATGGGAAAGAGAGCAAGCAATAGTGTGAAGAGAGAAGAGTTAAACAGAGGAGCTTGGACTGATCAAGAAGACAAGATCCTCAGAGATTACATCACAACCCACGGTGAAGGCAAATGGAGCACTCTCCCTAACCAAGCTGGTCTCAAGAGGTGTGGCAAAAGCTGTAGACTCCGATGGAAAAACTACCTAAGACCAGGCATAAAGCGTGGAAACATCTCATCTGATGAAGAAGAACTCATAATCCGTCTCCATAATCTCCTTGGAAACAGATGGTCGTTGATAGCTGGGAGGCTTCCAGGCCGAACAGACAATGAAATAAAGAACCATTGGAACTCAAACCTCCGCAAAAGACTTCCCAAAACTCAAACCAACCAACCAAAACGTTCGACCAACAACAACAAGAATCATGTTTGTGTTATACGTACAAAGGCGATTAGGTGTTCAAAGACTCTTCTCCTCTCGGATCTGTCTCTTCAGAAGCAGAGTAGTAATAGTAGTAACATTCTACTTCCTCTGAAAGAACAAGTGGATCAAGGTGGGTCTTCGTTGTTGGAAGATCTTGAATTTGATTTTGATAAAATCCAATCAGAGTTTCACTTCCCGGATTTGATGGATTTTGATGGTTTGGGATGTGAAACCGTAACATCTCTTGTTTCTTCGGACGAGGTTTTGGGAGATTTGGTTCCTGCTCAAAGTAATCTTGATCTCAATAGACCTTTTACTTCTTGTCTTCATCGCGGCGACGATGAAGATTGGCTCCAAGACTTCAATTGTTAA
>SalMYB21-3_Sialb.0322s0039
ATGGACAAAAGAGGAGGAATATGTAGTGGAGGTTCGGGATCATCAGGAGAAACAGAGGTTAGAAAGGGACCATGGACGATGGAAGAAGATCTTATTCTTATCAACTATATCGCCAACCACGGCGATGGTGTTTGGAACACTCTCGCCAAATCTGCAGGTCTAAAACGCACCGGGAAAAGTTGCCGGCTCCGGTGGCTGAACTATCTCCGCCCTGACGTACGACGTGGAAACATCACGCCGGAGGAGCAACTTATCATCATGGAACTTCATGCTAAGTGGGGAAACAGGTGGTCAAAAATCGCTAAACACCTTCCAGGAAGAACCGATAACGAGATCAAAAATTTCTGGAGGACAAGAATACAAAAATACATCAAACAAACCGACATAGCAACAACAACTGCAACGTCGTCCGTTGGATCTCAGAGCTCAGAAATCAACGATCAAGCTGCAAGCACGTCGGGCCATAATGTCTTTTGTGCACAAGATCAAACCATGGATCATACTTATTCTCCTACAACAACTTCATATCAACATACCAATATGGAGTTCAACTATGGTAACTACTCTGCGCCTGTGGCTCCGGCGACTACTACGACTGCGACCACGACTGCGACCACCACGGATTATCCGATGCCAATGACGGTTGATGATCAAACCGGTGAAAACTATTGGGGCATGGATGATATATGGTCATCAATGCATTTACTCAATGGTAATTGA
>ChiMYB99_Crahi.0005s0269
ATGGGTGGTCGTAAACCATGTTGTGATGAGGTTGGATTGAGAAAGGGGCCATGGACAGCGGACGAAGATGGGAAGCTAGTTGGTTTCTTAAAAACACATGGAGGAAGCGGTGGATGGTGCTGGAGAGATGTGCCGAAGCTGGCGGGGCTAAGGCGGTGCGGCAAAAGTTGCCGTCTCCGGTGGACTAATTACCTCAGGCCAGATCTCAAGAGAGGTCTTTTTAGTGAAGAGGAAATACAACTAGTCATTGATCTTCATGCACAACTTGGCAATAGATGGTCGAAGATTGCAGCAGAACTACCGGGAAGAACAGACAACGATATAAAAAATTATTGGAACACTCATATAAAGAGGAAGCTTATAAGAATGGGTATTGATCCAAACACACATCGTCCGTTTCACCAACCGAAGGAGGAGACGACATTGGTCAACGGTCAAAACCCTCCTTCCGAGGCAGAGGCACCAGTGGGTTTGCAGAATGACACGTCAGCAGGAAATCTAAACCACTTAGCTAACGTGGACGACAATATTCAACCGTGGAGCTTTTTAATGGAGAATGAAGGAGGAGGATGTTCCTCGGTGGGAGAGCTGACGATGCTGTTGTCTGGAGACATTACGTCATCATGTTCTTCTTCGTCATCGTTGTGGTTGAAGTATGAAGAGTTGGGATACGAAGATTTAGAACTTGGATGTTTCGACGACTAG
>BnaMYB57_C03p034120
ATGACGAAGACAGGGAGATCAGGGAAAGACAGAATAACATCTCAAAAAGAAGAAGAAGAAGGAACAGTAAGGAAAGGGCCATGGACTATGGAAGAAGATTTGATCCTCTTTAATTACATATTTAATCATGGTGAAGGTCTTTGGAACTCTGTCGCCAAAGCCTCTGGTCTAAAACGTACGGGAAAAAGTTGCCGGCTCCGGTGGCTGAACTATCTCAGGCCAGATGTGCGGCGAGGGAACATAACAGCAGAAGAACAGCTTTTGATCATTCAACTTCAGGCTAAGCTTGGAAACAGGTGGTCGAAGATTGCGAAACATCTACCGGGGAGAACGGACAACGAGATAAAGAATTTCTGGAGGACAAAGATTCAGAGACACATGAAATTGTCGTCGTCGGAAACTATGAATACTCGTCACTGCTTGGGAAGTTCACAGAGCTCGGTGATGACAACAACGGACCAAGGCAGCTCCAGCAAAGCCTTCCATATGGCTGAGAGTTTAAAATCCACAGAGACGGTGACAACATCATATAATGTGATGGAACAGTCTAACGACAGTTACTGGAGCGTTGAAGATCTATGGCCCGTCCAGTTGTTTAATGATGACCACCACCAATTGCTTTAA
>IsaMYB12-3_Isati.2296s0004
ATGGGAAGAGCGCCGTGTTGCGAGAAGGTCGGGATAAAGAGAGGGCGGTGGACGGCGGAGGAAGACCAGATTCTCTCCAGCTACATTCAATCCAACGGTGAAGGCTCTTGGAGATCTCTCCCCAAAAATGCCGGATTAAAAAGGTGTGGAAAGAGCTGTAGATTGAGATGGATAAATTATCTTAGATCTGGCCTCAAGCGCGGGAACATAACACCAGAAGAAGAAGAACTCGTTGTTAAACTGCACTCCACTTTGGGAAACAGGTGGTCACTAATTGCGAGTCATCTACCAGGGAGAACAGACAACGAAATAAAAAATTATTGGATCTCTCATCTCAGCCGTAAACTATACAACTTCATGAGAAAGTCGTCGATCTCTGACGACGTACCAGCCGTAATCATGAACGCTCCTCCTACGTCACCGCGTCGCAGACCAGGGAGACCCCGCAAATCCGCCATGAAACCCAAGACTCACAAACCAAAAACTCGAAAGACGAAGAAAACGTCTGCATCGCCGGGGCCAGACGCCAACGTAGCAGTTACAACGGTGGCGGGAGAAGAAGCATTAGTTATGGAGTTATGTGGAGCCGAGGCTGAGCTAGGACCATATGATGACTACTACGGAGCCTGTCATGAAGGAGGAGATTGTTGCAATACTAACAATAATCTCATGAGCATTAACGGTGATGATGGAGTTTTATCCTTTGATGATGACATCATGGATCTTTTGTTGGACGGGTCAGGTCCAGGCCACGCGTTCACATCGGGTGCTGGTCATGTGGAGTTTAATCAATTAGGAGTCTCTGAAGCAGCCAGAGGGTTACGGGAGGCTTCGAACCAAGAGGAACTCGACTGCCATCAGTCAGTGGAGTCGTTTCTCAACTACCAGAATCAAGTCAACGATGCTTTGACGGATGAGTTTATTGATTGGGATTGTGTTTGGCAAGGCGGTCATAGCAGTAACCTTTGCGATCAGAAAGAGAGTTCTGATTCAATGGTGTCGTGGCTTTTGAATGGTGATGATGATGAGGCCAAGATCGAAAAAAGTAAGTGCGAGAACTTTGGAGAACCGTTGGACCATGACGAGGAAAATGCATTGGTCGCGTGGCTTCTGGCTTGA
>IamMYB57_Ibeam.4050s0013
ATGAAGAAAACAGGGAGAGCAAAAGCAACAATGGCATCGCAGAAAGAAGAAGAAGAAGGAAGAGTGAGGAAAGGGCCATGGACCATGGAAGAAGACTTCGTCCTCTTTAATTACATCCTTAATCATGGTGAAGGTCTTTGGAACTCCGTTGCTAAGGCTTCTGGTCTAAAACGTACCGGAAAAAGTTGTCGGCTCCGGTGGCTGAACTATCTTCGACCAGATGTGCGGCGAGGGAACATAACCGCAGAAGAACAGCTTTTGATCATTCAACTTCATGCTAAGCTTGGAAACAAGTGGTCGAAGATTGCGAAGCATCTCCCGGGAAGAACGGACAACGAGATAAAGAACTTTTGGAGAACAAAGATTCAGAGACACATGAAAGTGTCGTCGACGTCCAAGAATAATAATCATTGTTCCGGAAGCTCGGAACAAGCAGCAGGCAGTTCAAGCAAATTAGCCTTAGATATGGCTGAGAGTTTCTCCTCGACGTCGTTTCATCATGTTAATGTAGAACAATCCAACGACAACTACTGGAACGTTGAAGATCTCTGGCCAGTTGCTTAA
>IamMYB12_Ibeam.3555s0007
ATGGGAAGAGCACCGTGTTGTGAGAAGGTGGGGATAAAGAGAGGACGGTGGACGACGGAGGAAGATCAGATTCTCTCCGATTACATTCAAGCTAACGGTGAAGGCTCTTGGAGATCTCTTCCCAAAAATGCAGGATTAAAAAGGTGTGGGAAAAGCTGTAGATTGAGATGGATAAATTATCTAAGAACAGATCTAAAACGTGGGAACATAACTCCAGAAGAAGAAGAACTTGTTGTTAAATTGCATTCCACTTTGGGAAACAGGTGGTCACTAATTGCGACTCATCTACCAGGGAGAACAGACAACGAAATCAAAAATTATTGGAACTCTCATCTCAGTCGTAAACTCCATAACTTTATCAGAAAGCCAACGATCACTCACGACGTCTCCGCCGTAATCTTGAACGGTACTCTGCCGTCTCCGCCGCCACAAGTAAAACGTAGACCAGGGAGAATCAGTAGATCCGCCATGAAAACCAAAACACAAAATATTAAAACTCGAAAGACCAAGAAAACCAAACCGGTTAAACCAAACGCAAACGCAAACGCAGACGCAGCGGTTAAAGCGGTTGCAGAAGAACAAGCTGAGCTAGTACAATGTGACTATAACAATAATAATAATGATCTGATGAGCTTTGATGATGATATTATTGATCTTTTATTGGACGAGTCGGATCCAGGACACGTGTTCACATCGTGTGGTGAAATTGATACAGAGTTGAATCATTTAGGAGACTCTGATATAACCAGAGGGTTCTCGGAGACTTCGAACGAAGGAAATCTTGATTCTATTCTTCAATCTTGTCCGTCGGTTGAATCGTTTCTTAATTACGAAGATCAAGTCAACGATGCGTCGTTGACTGATGAGTTTATGAATTGGGATTCTGTTTTGCAAGAAAGTAATAACAATTATAACCTTTGGAATGAAGAAAAAGGGTCTGATTCAATGGTTTCATGGCTTTTGAACGGTGACGATGAAGCCACGTTAGGTAAAACTAGTTCCAACAACTGTGGAGAACCGTTGGATCATCACGACGAAAATGCGTTGGTCGCTTGGCTTCTGTCTTAA
>VviMYB123-2_VIT-209s0002g01400
ATGGGTAGGAGCCCCTGTTGTGCTAAGGAAGGTTTGAATAGGGGAGCATGGACTGCTACTGAAGATAAGATCCTCACAGAATACATTAAAGTACATGGGGAAGGGAAGTGGAGGAACCTTCCCAAGAAAGCAGGTCTCAAAAGATGTGGGAAGAGTTGCAGGCTGAGGTGGTTGAATTATCTGAGACCTGATATCAAGAGAGGGAACATAACCCATGATGAAGAAGAGCTCATTATCAGGCTTCACAAGCTCCTGGGGAACAGATGGTCTCTCATTGCTGGAAGGCTTCCGGGCCGAACAGACAATGAAATCAAGAATTATTGGAACACCAACATTGGGAAGAAAATAAGCTCCACCCCCAATCATAGGCCAAGAATCCAATCTGAAGAGAGGCCGAATTCCACCTCGATTAGCCCGCGACCTTCGCTGAATAATGGACCGCCGCCCGTGCTCCATGCTAAGCCATCAAGGTGTACTAAAGTATTCATTGCCACTGAGCCACCAAAAGTTGATCAAGTAATTGAAACTAGACCAGTGTCATTAGGACCCTCTACGGTTCAAGGTTTGGCCATGGCGCATGATCAGAAGGCAGAGGAGCCGGATTCTTCACCGGCGATCGGTTCTGGGAATGAGAATGATAGCAATCCTTCTGATTTCATGATAGACTTTGAGATGGATGCAAACTTCCTATCTGAGTTCCTCAACTCTGATTTCTCACAATTATGTGACTTCCATGATGGGGTTGAAGCAGATAGTAACACTAATAACACCAGTAGCACAAGTCAGCACTCATCTCCCAATGCCACGGAAGCCCCACTGCTGATGAATGAAGAAGAAACACTGCAAAACTCTAATCTATTTTCCTTGGATTCTTTTCTTGATTGCGAAATGGACTGGTTCTGCTGA
>BstMYB24_Bostr.7200s0008
ATGGAGAAAAGAAAAAGTAATGGTGGATCGGGATCAGGAGATGCAGAGGTGAGAAAAGGGCCATGGACGATGGAAGAAGATTTGATTCTCATCAATTATATCGCCAATCATGGTGAAGGTGTTTGGAACTCTCTCGCCAAATCTGCAGGTCTAAAACGCACCGGAAAAAGTTGCCGGCTCCGGTGGCTGAACTACCTCCGACCAGATGTGCGACGGGGAAATATCACAGCAGAAGAACAGCTCATCATCATGGAACTTCATGCCAAATGGGGAAATAGGTGGTCGAAAATTGCTAAGCATTTACCAGGAAGAACAGACAACGAGATAAAGAATTTTTGGAGGACCAAGATCCAGAAATATATTATCAAGAAAGGAGAAACGACGATCGTTGGATCACAAAGCTCCGAGACGATAAACCATCATGCGACAAGCACGAGCCAAGTCTTGAATGATACTCAAGAACCCATGGATATGTCTTTTCCAACGACGTCGTATCAACATGCCAATAATATTGATCATCAGCTTAATTACGGCAACTATGTGCCTGAATCGGATTCGATCATGATGCCATTATCAATTGATCAATCCGAACAAAACTATTGGAGCGTCGATGATCTTTGGCCCATGCATTTATATAATGGTAATTAA
>IsaMYB24-1_Isati.4432s0003
CTAAAACGCACCGGAAAAAGTTGCCGGCTCCGTTGGCTGAACTACCTCCGACCAGATGTACGAAGAGGAAACATCACAGCAGAGGAGCAACTCATCATCATGGAACTTCATTCCAAATGGGGAAATAGGTGGTCAAAAATTGCAAAACATTTACCAGGAAGAACCGATAACGAGATAAAGAACTTTTGGAGGACCAAGATTCAAAAATATATCATCAAGCACGGCGAAGCAACGACCGTTGGATCACAAAGCTCCGAGATTATAAACGATCATGCGACGAGCATGGGCCATGTCTTGAATACTCAAGAAACCATGGAGATATATTCTCCAACGGCGACGTCGTATCAAAGTGCTGATCATCAGCTTACTTACGGCAACACTGATCATCAGCTTAATTACGGCAATTATGTGCCTTCATCGGATTCGAACATAATGCCATTATCAGTTGATCAATCCGAAGAAAACTATTGGAGCGTCGATGATCTTTGGCCTATGCATTTATTTAATGGTAATTAA
>DsoMYB57_Desop.0013s0228
ATGGAGACGATGAAGAAGAAAGGGAGAGGGAAAGCGACAATAACATCACAGAAAGAAGAAGAAGGAACAGTGAGGAAAGGGCCATGGACAATGGAAGAAGACTTCATCCTCTTTAATTACATCCTTAATCATGGTGAAGGTCTTTGGAACTCCGTCGCCAAAGCCTCTGGTCTAAAACGTACCGGTAAAAGTTGTCGGCTCCGGTGGCTGAATTATCTCCGACCAGATGTGCGGCGAGGGAACATAACTGCAGAAGAACAGCTTTTGATCATTCAGCTTCATGCTAAGCTCGGAAACAGGTGGTCGAAGATTGCGAAGCATCTTCCGGGAAGAACGGACAACGAGATAAAGAATTTCTGGAGGACAAAGATTCAGAGACACATGAAAGTGTCCTCGGAGAACATAATGAATCATCCTTGTTCGGGAAATTCACAGGGCTCGGAGATGACAACGACAGACCAAGGCAGCTCGGGCAAAGCCTTGGACATGGGCGAGAGCTTCTCTCCGGCGACAACGTCGTTTAATGTGGTGGAGCAGTCAACCGAGAGTTACTGGAACGTTGAAGAGCTGTGGCCCGTTCACTTGCTTAACGGTGACCACCATGTGATTTAA
>CpaMYB123-2_evm.model.supercontig-126.33
ATGGGCAGAAAAGCGTTGTGCTCCAAGAATGGAATGAAGAAAGGAGCTTGGACAGCCATGGAGGATCAAATTCTCACGGATTACATCAAAATTCATGGAGAAGGAAAATGGGGAAACATCCCCATCCAAACCGGGTTAAAAAGATGTGGAAAAAGTTGCAGACTTAGATGGTTAAATTATCTAAAACCCGACATCAAGAGAGGTAATATATCTGAAGAAGAAGAGGATCTCATCATTAGACTTCATAAACTTTTAGGCAACAGATGGTCCCTTATAGCAGGTCGACTTCCGGGGCGAACAGATAACGAAATAAAAAATTATTGGAACACTACTTTGGCAAAAAAAATAAAATCAAATGAACAATCTAAAGATAAAGAGTTACAAATCAATCAAAGAAAAGATCTATCTCTTGATAGTTGCACCACAGTATCGAATACTCCCAAGCCCTCGTATGAGAATAGTTATTTAGAATTTGATAGTGGAGATCAATTCTTGTTCTCAGATATTTCTGACTTTGAATTTTGGAAGATTTCTCAGTTTTTCTCCGGATCAATATAA
>LusMYB11-MYB12-3_Lus10001458
ATGGGGAGGAAGCCATGCTGCGACAAGGTGGGTTTGAAGAAGGGCAGATGGTCTGCAGAGGAAGACCAGCTTCTTGCCGATTACATCGTTGCCAATGGTGAAGGCTCCTGGAAATCATTGCCCCAAAATGCCGGACTGAAGAGGTGCGGGAAGAGTTGCAGACTAAGGTGGGTTAATTACCTGAAATCTGATATCAAGAGGGGCAACATCTCCACCGCCGAGGCCGAAACCATACTCAACTTGCATACTTGTCTGGGCAACAGATGGTCTACAATAGCTAGTCAATTGTCGGGGAGAACAGACAACGAGATCAAAAACTACTGGAATTCACATTTAAGCAGAAATACTCACAGCTTCATACGCCCAACTGCGACCCAACCAAGTTTGGCGACATTAGTAGCAGACGTGTCCAAGGTTGGGACCACGGTGGTAGCCAATACAAAACGAGGAAGAAAAACAAATAACTCATCATCATCAAAGCGTACCAAGAACGGCAAAACCAACATATCAAAGGACACCGGTAAAAATGTTGTCAGCGAGCCATCAGTGGTAGAGAAAGCCGTCATTACAGTCAGCGAACCGGAGACAGGTCTAGCAACGACCACAAAACATCCGTCACCAATAAGCTATATTAGCGAAGAAACTACTTGTAGCAGAGTGATGAAAGAGCAGAAATACAATGCCTCATTAAGCTGGGCAACTGAAATCCCAGCTACTCCATGGGAAAAAGTCCTTCCTCTTGATGAGCAATGGGACATGGACAAAGATTGGGATGATGTCGTGAGCTACTGTACTAAGACTTCGACCATGGATAGTACTGTCGACCCATTGATTGGTTGGTCGTGGGAATTGTACGCTGGTGATGGTGGCCTAGAAGCAGGAAGGCATAATGGAGTGTTGGAGTTTGATGACCATGACAATGATGACGACGACAAGCAAACTGCCTTCGTAAATTGGCTTCTTTCCTGA
>BnaMYB111-2_A06p030710
atgggaagggctccttgttgtgagaagataggactcaagagagggagatggactgccgaggaagatgagatcctcactaactatatccaaaccaatggtgaaggttcttggcggtctttgcctaagaaagctggattgttgagatgtggaaagagctgtagactaaggtggataaactatttgagaagggacttgaaaagaggaaatattacagccgaggaagaagaaaccatcgtcaagttgcattcccttctcggcaacagatggtcgcatattgcaacacatctaccaggaagaaccgacaacgaaattaaaaactattggaattcacatctcaGCCGCAAAATCTACGCCTTCACTACCGTCACCGGGGATGAGCACAGTCTAAAGGTTGACGATTTAGTCCTGAATAAATCTTCTTCTTCTTCCTTGGGTGCcaagaacacgaacaagaccaagaagaagaaaggaagaaCTAGTAGGTCATCCATGAAGAAACACAAGCAAATGGTGACGGCCTCACAATGTCTCCCACAACCTAAAGAGCTAGAGAGTGAGATCAGTGAGGGATGGAACAGCGGGAACTACGAAGGAAAGTCGTTGGGAGCGTATGAATGGTTGGATGGTGAGATAGAGCGGCTCATGAGTAGTTTCGTCTGGGAATGTGCTAGTGAAGAGGCTGTGATTAGCATGAATGATGATGACCCTGATCAGAACAAGGTGTGTGAGAGCGGGGACAATATTAGTTGTTGTGTGGATTTGTTTGAGGAAGAACAGGGAAAGCTTGGTAGCCTACACGTTGATCAAGACATGAATATTGAAAAAGAAAGAGAAGAGAGTATTTTGAGTTCGAATTCAAATGAAAGTGGTGATAAAGACTGGTGGGTTGGTCTATGTGATTCTTCAGAAGTTGGATTTGGGATTAATGATGAGTTGCTTGGTTGGGAGTTTCAAGGTGGTTTGACTTGTCAAACTGATGATCTCTGGGATCTCTCAGATTTTGGAGAAATACAGCAAGTGGATAGCATATGA
>CmaMYB21-1_Camar.1197s0003
ATGGAGAAAATAGGAGGAATTAGTAGTGGAGGCTCGGGATCATCAGGAGAAGCAGAGGTGCGAAAAGGACCGTGGACGATGGAAGAAGATCTTATTCTTATCAATTATATCGCCAACCACGGCGATGGCGTTTGGAACACTCTCGCCAAATCTGCAGGTCTAAAACGCACCGGAAAAAGTTGCCGGCTCCGGTGGCTCAACTATCTCCGCCCTGACGTACGGCGTGGAAACATCACTCAGGAGGAGCAACTTACCATCATGGAACTTCATGCTAAGTGGGGAAACAGGTGGTCGAAAATAGCTAAACACCTTCCAGGAAGAACCGACAACGAGATCAAAAATTTCTGGAGGACAAGAATCCAAAAATACATCAAACAAACCGATGTAACAGCAACAACAACGTCCTCCGTTGGATCTCATCACAGCTCAGAAATCAACGATCAAGTTGCAAGCACGTCGAGCCATAATGTCTTTTGTACACAAGATCAACCGATGGAGACATATTCTCCTACAACCACGTCCTATCAACATACCAATATGGACTTCAACTACGGTAACTACTCCGCAGCTACGGTGACTGCCACCGCGACTGCGACTACGACTGCGACGCCAGATTATTCGATTCCAATGACTGTTGATGATCAAACCGGTGAAAACTATTGGGGCATGGATGATATTTGGTCATCAATGCATTTACTTAATGGTAATTGA
>CmaMYB111-2_Camar.1684s0005
ATGGTAAGGGCTCCATGTTGTGAGAAAATAGGACTCAAGAGAGGGAGATGGACCGCCGAGGAAGATGAGATCCTCACTAACTATATTCAAATCAATGGTGAAGGTTCTTGGCGGTCTTTGCCTAAGAAAGCTGGATTGTTGAGATGTGGAAAGAGCTGTAGATTAAGGTGGATAAATTATTTGAGAATGGACTTGAAACGAGGAAATATTACGGCCGAGGAAGATGAAAAAATCGTCAAGTTGCATTCCCTTCTTGGCAATAGATGGTCGCTTATTGCAACGCATCTACCAGGAAGAACAGACGACGAAATTAAAAACTATTGGAACTCACATCTCAGTCGCAAAATATACGCTTTCACTGCTGTTCGCAGAAATGAGCACGGTCTGAACGTCAACGATTTAGTTCTAAGTAAATCTTCTTCTTGGTGTTCTTGTTCTTCCCCGGGAGCTAAGAACACGAACAATACCAAGAAGAAGAAAGGAAGAACTAGTAGGGCATCCATGAAGAAACACAAGCAAATGGTGAGAGCCTCGCAATATATCCCACAACCGAAAGAGCTAGAGAGTGAGATCAATGAGGGAGTGCACAATGAGGGGGTGCACAATGGTAATTACGAAGGAAAGGCTTTGGGGGCTTATGAATGGTTGGATGGTGAGATAGAGAGGCTCATGAGTAGTTTCGTCCAGGAATGTACTAGTGAAGAGGCTGTGATTAAAGTGAATGATGTTGACTTTGGTCAGAACAAGGTGTGTCGGAGTGGGGGCAATAGTAGTTGTTGTGTGGGTTTGTTTGAGGAAGAACATGGAAAGCTTGGTAACCTAGAAGTTGATCATAACATTAATGTGGAAAAAGAAAGAGAAGGAGGTGGTTTGAGTTCGAATTCGGATGAAAATGGTGATAAAGATTGGTGGCTTGGTCTATGTGATTCTTCAGAAGTTGGATTTGGAATTGATGATGAGTTGTTTGGTTGGGAGTTTCAAGGTACTGTGCCTTGTAAAAGTGATGATCTCTGGGACCTCTCAGATTTTGAAGAATTATAG
>CamMYB123-1_Caamp.0097s0962
ATGGGAATGAGAGCAAGTGGAAGTGTGAAGAAAGATGAGTTAAACAGAGGAGCTTGGACTGATCAAGAAGACAAGATCCTAAAAGATTACATCATGATCCACGGCGAAGGAAAATGGAGCACTCTCCCAAACCAAGCTGGTCTCAAGAGGTGTGGCAAAAGCTGCAGACTTCGGTGGAAAAACTACTTGAGACCAGGCATAAAGCGCGGAAACATCTCATCTGATGAAGAAGAACTCATCATCCGTCTCCATAATCTCCTTGGAAACAGATGGTCGTTGATAGCTGGGAGGCTTCCAGGGCGAACAGATAATGAAATAAAGAACCATTGGAACTCAAATCTCCGCAAAAGACTTCCAAAATTACAAACCAACCGACCGAAACTTCGAAAACATTCGACCAACGACAACAAGAATAACGTCTGTGTCATACGCACAAAGGCGATTAGGTGCTCAAAGGCTTTGACTTTTCAGAAGCAGAGTACAAATCTTGTTCCTGTGAAAGAACAAGTGAGCAATGTGATGGATCATCAAACTGGTTCTTCTTTGTTGGGAGATCTTGAAATCGATTTCGATAAAATCCAATCAGAGTTTCTCTTCCCTGATCTGATGGATTTTGATGGTTTGGGTTGTGGAAACGCAACGTCTCTTGTTTCATCTGATGAAGTTTTGGGAGATTATGTCCGTGCTAATGATTCTTCTCAGGGTAATCTTGATCTCAATAGACCTTTCACTTCTTGTCTTCATGAAGATTGGCTCCAAGACTTTAATTGTTAG
>TarMYB21_Thlar.0042s0159
ATGGAGAAAAGAGGTGGAATAAGTAGTGGAGCTTCAGGATCTTCAGGAGAAGCTGAGGTGAGAAAAGGACCATGGACGATGGAAGAAGATCTAATTCTTATCAACTATATCGCCAACCACGGCGATGGCGTTTGGAACTCTCTCGCCAAATCTGCAGGTCTAAAACGCACCGGAAAAAGTTGCCGACTCCGGTGGCTGAACTATCTCCGCCCCGACGTGCGACGAGGAAACATCACGCCGGAGGAGCAACTTATCATCATGGAACTTCATGCTAAGTGGGGAAACAGGTGGTCAAAAATCGCTAAACACCTTCCAGGAAGAACCGACAACGAAATCAAGAATTTCTGGAGGACAAGAATCCAAAAATACATCAAACAAAGTGATGTAACAGCAACAACAACGTCATCCGTTGGATCTCACCAGAGCTCAGAAATCAATGATCAAGCTGCAAGCACGTCGAGCCATAATGTCTTTTGTACACAAGATCAAGCGATGGAGACTTATTCTCCTACACCAACGTCGTATCAACATACGAATATGGAATTCAACTACGGAAACTATTCGGCGGGTAACTATTCGGCAGCAGGGGCAACGGCAACGGTGGACTTTCCGGTACCGATGACCGTTGATGATCAACCCGGTGAAAACTATTGGGGCATGGATGATATTTGGTCATCAATGCATTTACTCAATGGTAATTGA
>IamMYB99_Ibeam.1262s0006
ATGGGTGGTCGTAAACCATGTTGTGATGAGGTTGGATTGAGAAAGGGTCCATGGACTGCGGAAGAAGATGGGAAATTAGTTGATTTCTTAAGGACACGTGGCAGCGGCGGCGGATGGTGTTGGAGAGACGTGCCTAAACTGGCGGGGCTAAGGCGGTGCGGCAAAAGTTGCCGTCTCCGGTGGACTAATTATCTCCGACCAGATCTCAAGAGAGGTCAATTTAGTGAAGATGAAATCCAACTAGTCATTGATCTTCATGCTCAACTCGGCAATAGATGGTCGAAGATTGCAGCAGAATTACCAGGAAGAACAGATAACGATATAAAAAACTATTGGAACACTCATATAAAGAGAAAGCTTATAAGAATGGGTATTGATCCAAACACACATCAACAGAAACTCAACCACGAAGAGAAGATATTAGTCAACGGTCAAGACCCTCCTCCTCAGCCAGAAGTACCAGTGATTTTGCTGAAAGACACGTCAGCAGGAACTCTAAACGAGTTGGCTTACGTGGACGGTGATAATCAGCCGTGGAGCTTTTTAATGGACGGAGGAGGAGGTGGTGGTTGTGCCGGAGAGCTCACCATGCTATTGTCCGGTGACATTACGTCATCATCTTCTTCTACTTCGTCATCGTTGTGGTTGAAGTATGGAGATTTGGGATACGAAGATTTAGAACTTGGATGCTTCGACGATTAG
>LsaMYB111-2_Lesat.0014s0518
ATGGGAAGAGCTCCATGTTGTGAGAAAATAGGGTTGAAGAGAGGTAGATGGACCTCTGAAGAAGATGAGATTCTTACCAACTATATTCAGACCAATGGTGAAGGTTCTTGGCGGTCTTTGCCTAAGAAAGCTGGGTTGTTGAGATGTGGAAAGAGCTGTAGACTAAGGTGGATAAACTATTTGAGAAGAGACTTAAAAAGAGGAAATATTACAACTGAAGAAGAAGAAACAATCGTCAAGATGCATTCTCTTCTAGGAAACAGATGGTCTCTTATTGCAACACATCTACCAGGAAGAACAGACAACGAAATTAAAAACTATTGGAACTCACATCTCAGCCGCAAAATCTATGCCTTCACTGCAACAGTTTCCGGAGATGAAAAAAAACTAAACATTGACGAGTTCGTCCTGAAAAAAGCTTCATCATCTTCTTCATTAGGAGCCAAAAACACTAACAAGATGAAGAAGAAAAGGAAGGGAAGAACTAGCAGATCATCAATGAAGAAACACAAGCAAATGGTGACGGCTACACAATGCTTTTCACAATCTAAAGAGATTGAAAGTGAAGGAGGACAAAATAGTAATTTCGAAGGAGAGTCTTTGGAGCCTTGTGAGTGGTTGGATTGTGAGATAGAGAGGCTCATGAGTAGTTTTGTCTGGGAATGTTCTAATGAAGAAGCTGTGATAGATCAGGACAAAGTATGTGAGAGTGGAGATAATAGTAGTTGTTGTGTTGGTTTGTTTGAAGAAGAACAAGGAAGTGAGACTAAGCTTGATCATACAGAAATTACAAAGGTTGATCATGATATGAAGATTGAGAAAGAAAGTGAAGGAAGTGGTTTGAGTTCGAATTCGAATGAAAATGGTGATAAAGATTGGTGGGTAGGTCTATGTGATTCATCAGAGTTTGGGTTTGGGAATGATGAAGAGTTGCTTGATTGGGAGTTTCAAGGTGGTGTGAGTTGTGTAAGTGATGATCTTTGGGATCTCTCAGAGTTTGGAGAGATAACATTTGGTGATATTATCGAGCAATTGGATCGTACATGA
>BraMYB111-2_A09p04700
ATGGGAAGGGCTCCGTGTTGTGAGAAAATAGGACTCAAGAGAGGGAGATGGACCGCCGAGGAAGATGAGACCCTAACTAACTATATTCAAATCAATGGTGAAGGTTCTTGGCGGTCTTTGCCTAAGAAAGCTGGATTGCTGAGATGTGGCAAGAGCTGTAGATTAAGGTGGATAAACTATTTGAGAATGGACTTGAAAAGAGGAAATATTACGGCCGAGGAAGATGACACAATCGTCAAGTTGCATTCCCTTCTTGGCAATAGATGGTCGCTTATTGCAACACATCTACCAGGAAGAACAGACAACGAAATTAAGAACTATTGGAACTCACATCTCAGCCGCAAAATCTACGCTTTCACTTCCCCCCGCAGATATGAGCACGGTCCAAACATCAATGATTTTGTTCTGAATAAATCTTCTTCTTCGTCTTCTTGTTCTTCCTCGGATGCCAAGAACATGAACAAGACCAAGAAGAAGAAAGGAAGAACTAGTAGGTCATGCATGAAAAAACACAAGCAAATGGTCACCGCCTCTCAATGTTTCCCACAACCGAAAGAGCTAGATAGTGAGGTTAGCGAAGAAGAGCAAAATGGTAATTCCGAAGGAAAGGCCTTAGAGCCTTATGAGTGGTTGGATGGTGAGATAGAGCGGCTCATGAGTAGTTTCGTCTGGGAATGTACTAGTGAAGAGGTTGTGAATGAAGTGAATGATAATGACTCTGGTCAGAACAAGGTGTGTGAGAGTGGGGACAATAGTAGTTGTTATGTGCGTTTGTTTGAGGAAGAACATGGAAAGCTTGGTAACTTAGAGGTTGATCATGACATGAATGTGGAAAAGGAAAGAGAGGGGAGCGGTTTGAGTACGAATTCAAATGAAAATGGTGATAAAGATTGGTGGGTTGGTCTATGTGATTCTTTGGAAGTTGGATTTGGGATTGATGATGAGTTGCTTGGTTGGGAGTTTCAAAGTAGTGTACCTTGTCAAAGTGATGATCTCTGGGATCTCTCAGATTTTGGAGAAATACGGCAAGTGGATCGCACATGA
>DsoMYB111_Desop.0216s0299
ATGGGAAGGGCTCCGTGTTGTGAAAAAATCGGATTAAAGAGAGGAAGATGGACTGCCGAAGAAGATGAAATCCTTACCAACTATATTCAGACCAATGGTGAAGGTTCTTGGCGGTCTTTGCCTAAGAAAGCCGGATTGTTGAGATGTGGAAAGAGCTGTAGACTAAGGTGGATAAACTATTTGAGAAGAGACTTGAAAAGAGGAAACATTACTGCCGACGAAGAAGAAATAATCGTCAAGTTGCATTCCCTTCTCGGCAACAGATGGTCTCTTATTGCAACACATCTACCAGGAAGAACAGACAACGAAATTAAAAACTATTGGAACTCACATCTCAGCCGCAAAATATATGCCTTCACTGCCGTTTCGGGAGACGAACACAATCTAGTCGTCGATGATTTAGTTCCGAAGAAATCTTCTTCTACTTCTGGAGCCAAGAACAATAACAAGACTAAGAAGAAGAAGAAGGGAAGAACTAGTAGATCATCCATGAAGAAACACAAGCAAATGGTGACGGCCTCGCAATGTTTCCCACAGCCAAAAGAGCTAGAGAGTGAGATAAGTGAGGGAGGGCAAAATGGTAAGTTGGAAGGAGAGTCTTTGGAGCCTTATGAGTGGTTGGATGGTGAGATAGAACAGTTCTTGAGTAGCTGTGTCTGGGAAAGCACTAATGAAGAGGTTGTTATTGGTGTCAATGATGACAAGGAGTGTGACAGTGGGGACAATAGTAGTTGTTGTGTGGGTTTGTTTGAGGAAGAACAAGGGAAGCTTGGTCACACAGGAATTATAGAGGTTGATCATGATATGAAAGTGGAAAAAGAAAGAGAGGGAAGTGTTGTGAGTTCGAATTCAAATGTAAGTGATGATAAAGATTGGTGGGTTGGTCTCTGTAATTCTTCAGAAGTTGGGTTTGGGATTGATGAGGAGCTGCTTGATTGGGAGTTTCAAGGTGGTGTGACTTGTCAAAGTGATGATCTCTGGGATCTCTCAGAGATTGGAGAGATAACATTGGGTGATCTTACCGAGCAAGTGGATCGTACATGA
>GraMYB123-1_Gorai.010G087200
ATGGGAAGGAGTCCTTGTTGTTCTAAGGAAGGCCTTAACAGAGGAGCTTGGACTGCTCTTGAAGACAAAATTCTTACAGATTATATCAAAGTACACGGTGAAGGTCGTTGGAGAAATCTCCCCAAAAGAGCTGGTCTTAAGAGATGTGGGAAAAGTTGTAGGCTTCGGTGGTTGAATTATTTGAGACCTGATATTAAAAGAGGTAACATATCTGCTGACGAGGAAGAGCTTATCATCAAACTCCACAAACTCTTGGGAAACAGATGGTCTTTGATAGCTGGGAGGCTTCCAGGGCGAACAGACAATGAAATAAAGAATTACTGGAACACCAACTTAAGTAAAAGAGTTTCCGATCGTCAAAAGTCACCCGCCGCTCCTTCGAAAAAACCCGAGGCGGCTCGACGGGGAACTGCTGGTAATGGCAATGCTAATGGTAATGGTAGTGGTAGTTCCTCGACACACGTGGTGCGGACAAGGGCGACAAGGTGCTCCAAGGTTTTCATAAACCCTCATCACCACACACAAAACAGAGACCCAAAGCCTTCCTCAACTTGTTCAAATCATGGGGATCACGGGGAATCTAAAACAATGAATGAGTTGTTATTACCGATAATGTCTGAATCCGAGAATGAAGGGACGACCGATCATATATCATCGGATTTTACATTTGACTTCAACATGGGAGAGTTTTGTTTATCGGATCTTTTGAACTCCGATTTCTGCGATGTAAGCGAGCTTAATTACAGCAAAGGTTTTGATTCGTCACCCTCACCGGATCAGCCTCCCCTGGATTTCTCCGACGAAATGCTAAAAGAGTGGACGGCCGCCGCCTCCACTCACTGCTCTCACCAACGTGTGGCTTCTAATCTCCAGTCCTTGCCTCCATTTCTTGAAAATGGAATTGAATGA
>VviMYB123-3_VIT-204s0008g01830
ATGGGAGTGAATCACTCTTCAAACCCTGCTCTTGAAATGGGCAGACCTCCTTGCTTTGAAGATGGATTGAATAAGGGGGTTTGGACTGCTCATGAGGATGAAGTTCTTGGAAATTATGTTAAATTGCATGGCGAAGGGAAGTGGGTTAATGTTGCCAAGGCAACAGGACTTAAGCGATCTGCTAAGAGTTGTAGGCTTCGTTGGCTGAATTATCTGAAACCCGACATCAAAAGGGGTAACATTGCTCTTGATGAAGAGGATCTCATCATCAGGCTACACAGGCTCTTGGGCAACAGATGGTCCCTGATAGCTAAAAGGCTTCCAGGCAGAACAGATAACGAAATCAAGAACTATTGGCACTCAACCTTGAAAAAGAAAGTGCAAGAGAGCAGCTCAAATCACTGCAAAAGCAAGAAGAAACCCATGATGGAGCCATCTGCTGAATCTGCAGAATCACTGAAGATGGATTCATGTCTGAGCCCCAACAAAGATGTAATTAATTGTACTACCAGTAGTAGTGCTCATCCTTTTCCTCTACTGTTTCCTGTTGATGAACATCCTGAAGCTTTCACGCCTGTGGAACCCTCCATTGATGGAGGATTGGGGAAGGAAATAGTAGCAGAACAACCACCAGAGTCTGGTGATGAGATTTTCCCAGTTAATATCAGTTGTGGAAATGATGCTTTGTGGGACTCCTTGATGGACTTTGATGTTGACCAGCTTTGCCTTTCTGAAATTCTTGAAGAGAATTTCGCTAGCTTCAGTGAATTTGATAGTATGACTGTGGGGGAATGTGGGATTAATGGCTGCCAAGATGATCCATTGCCTTCATTTTCAGACCTCGGCTAA
>VviMYB123-12_VIT-204s0008g01870
ATGGCTTCTACTATCAGTCAATGTACTAAGAAAGAAGCTAACAGAGGAGCATGGACAGCTGAGGAAGACCACAAACTGGCTCAAGTGATTGCAGTTCATGGGGCAAAGAGGTGGAAATGTGTGGCAATGAAAGCAGGTTTGAAACGATGTGGGAAGAGTTGCAGGTTGAGATGGATGAATTATCTAAGGCCTAATATCAAGAGAGGCAATATATCAGACCAAGAACAGGACTTAATACTAAGGCTTCATAAACTCCTTGGAAATAGGTGGTCTTTGATTGCTGGAAGGTTACCGGGTCGAACAGACAATGAGATCAAGAACTACTGGAATTCTCATTTAAGCAAGAAGACAAAGCAGAAGGAGAAACAAAGCAGAAGTTCAACCACAGTGGAGTGCAGGCCTCAGAAAACAAAGGTGATGGAGATGGAGAGTGTAGACAATGGAAGTGAAAGGGTAGCCTCAAAAGGAGATGAAGACTCAAAAACCAGCTTTGTTGGGGATGAGTCATTTGATTATTCTAGTGAGGGCCCTTTGAATTTGGAATGGATGAGTAAATTCCTTGAAATGGATGAGGCTTGGCTTGATTTTGCATGA
>EsaMYB24_Thhalv10027930m
ATGGAGAAAAGAGGAAGTAGTGGCGGGTCGGGATCAGGAGATGCAGAGGTGAGAAAAGGGCCATGGACGATGGAAGAAGATTTGATTCTCATCAATTATATCGCCAATCATGGTGAAGGTGTTTGGAACTCTCTCGCCAAATCCGCAGGTCTAAAACGCACCGGAAAAAGTTGCCGGCTCCGGTGGCTGAACTATCTCCGACCAGATGTACGGCGGGGAAATATCACAGCAGAAGAACAGCTCATCATCATGGAACTTCATGCCAAATGGGGAAATAGGTGGTCGAAAATTGCAAAGCATTTACCAGGAAGAACCGATAACGAGATAAAGAATTTTTGGAGGACCAAAATCCAGAAATATATCATCAAGCAAGGAGAAACGACTAACGTTGGATCACAAAGCTCAGAGATGATAAACGATCGTGCAACAAGCACGAGCCACGTCTTGAATGCTCAAGAAACGATGGACATATATTCTCCATTGACGTCGTATCAACAAACCAACAATACTGATCATCAGTTTAACTACGGCAATTATGTGCCTTCGTCGGATTCGATCATGATGCCATTAGCAGTTGATCAATCCGAAGAAAACTGTTGGAGCGTAGATGATCTTTGGCCCATGCATTTATTTGGTGGTAATTAA
>TarMYB24_Thlar.0027s0073
ATGGAGAAAAGAGAAAGCAGTGGTGGGTCGGGATCAGGAGATCCAGAGGTGAGAAAAGGGCCATGGACGATGGAAGAAGATTTGATTCTCATCAATTATATCGCCAACCATGGTGAAGGTGTTTGGAACTCTCTCGCCAAATCTGCAGGTCTAAAACGCACCGGAAAAAGTTGCCGGCTCCGGTGGCTGAACTACCTTCGACCAGATGTACGACGAGGAAATATCACAGCAGAGGAGCAACTCATCATCATGGAACTTCATGCCAAATGGGGAAATAGGTGGTCGAAAATTGCAAAGCATTTACCAGGAAGAACAGATAACGAAATAAAGAATTTTTGGAGGACCAAAATCCAGAAATACATCATCAAGCAAGGAGAAACGACAACCGTTAGATCACAAAGCTCCGAGATCATAAACGATCATGCGACAAGCACGAGCCATGTCTTGAATACTCAAGAAACCATGGAGATATATTCTTCAACGACGTCGTATCAACATGCCAATAATATGGATCATCAGCTGAATTACGGCAATTATGTGCCTTCATCGGATTCGATGATGATGCCATTATCAGTTGAACAATCCGAAGAAATCGGTTGGACCGTCGATGATATTTGGCCAATGCATTTATTTAATGGTAATTGA
>MtrMYB123-1_Medtr4g125520
ATGGGGAGAAGTCCTTGTTGTGCAAAGGAGGGATTGAACAGAGGTGCTTGGACAGCTCATGAAGACAAAATTCTCTCAGACTACATTAAGCTCCATGGTGAAGGAAAATGGAGAAACCTTCCCAAAAGAGCAGGTTTAAGAAGATGTGGAAAAAGTTGTAGACTTAGATGGTTGAATTATCTAAGACCAGATATTAAGAGAGGCAACATATCCTCAGATGAAGAAGATCTTATCATCCGACTTCACAAACTACTTGGAAATAGATGGTCTCTAATAGCTGGAAGACTACCAGGGCGAACAGACAATGAAATCAAGAATTATTGGAACACGAATTTAGGAAAAAAGGTTAAAGATCTCCAACAACAAAACACCAACAACTCTACTCCAAAAAATGCAAAGATCGCACATAAACAGAACAATCCTAAACCAATGGTGCCAAACTCACATGTTGTTCGTACAAAAGCTACCAAGTGCTCTAAGGTATTATTCATGAATTCACTCCCTAACTCATCAACAATGCAGAATTTGCAGAACAAAGTTGAGACAGAGACAAAAACAAAGCCATCAATGCATGTTGATAGCAGGGATAGTGATTCAATGAGTAACAACCAAATGGAGAATGGTAATGAATTTTTGTCATTTTCAGATGCGAAAAAAGGACTATCCACAGATTTGCTAGTTGATTTTAACATGGGAGATCATGATATTAGCTTATCCGAACTTTTGAACTCGGATTTTTCAACTGCATGCAATTTTGATTACAATGAGTTATTGTCACCTTGTTCTGACCAGACTCCTATGTTTTCGGATGAGATTCTCAAGAACTGGACAGAATGTAGTTTTGTTGATGAGAAAAATGTGACTAACAACCTTCATTATTTTACTTCTTTTCTCGAATCCAGTGAGGATGTACTTGGAGAATGA
>GraMYB123-11_Gorai.010G096800
ATGGCAATGGCTCCTGTAACCACTAAATGCAACCTGAAAGAAGTGAATAGAGGAGCTTGGACAGCTGAGGAAGACCAAAAGCTGGCGCAAGTGATTGACCTTCATGGTCCCAAGAGGTGGAAATCAATTGCAGCAAAAGCAGGTCTTAAACGAAGTGGGAAGAGTTGCAGGTTGAGATGGATGAATTATTTGAGGCCTAATATAAAGAAAGGCAACATATCAGATCAAGAAGAGGATTTGATACTAAGGCTTCATAAACTGCTCGGAAACAGGTGGTCTTTGATTGCTGGAAGATTACCGGGTCGAACCGATAACCAAATCAAGAACTACTGGAATTCTCATTTGAGCAAGAAGATAAAGCTAAACGAGAACCGAAACAAAGGTTCGGAAATACAAGAACCGGTGCTAGACAATTCGAAGGGAAATGAGACGGTCTTTGTACCGAAAGGAAGCGAAGAAGGTACATCGAAGAGAGACGACGACTACAACTCCACACCTTGCTTATTCGGTGATACCATGTCCGATTTTCATAGTCCAGAGGCTCTTAATTGGGAGTGGATGAGTCAATTTTTCGAAATTAATGAGAGCTGGGATTACTTTGCATATGACATTATTTGA
>LusMYB99-2_Lus10027197
ATGGGCAGGCAGCCTTGTTGCGACAAGCTAGGAGTGAAGAAGGGACCGTGGACGGCGGAGGAAGACCGCAAGTTGGTCAACTTCATAGTAACCCACGGCCAATGCTGCTGGCGCGCCGTACCCAAGCTCGCCGGACTACGCCGCTGCGGGAAGAGCTGCCGCCTCCGGTGGACTAACTACCTCCGCCCTGACTTGAAACGCGGCGTTTTGAACGAGTCCGAGGAACGCATCGTCATCGATCTTCACTCCCGTCTCGGGAATCGATGGTCTAAGATTGCGGCCGAATTGCCAGGAAGAACAGACAACGAAATCAAAAATCATTGGAACACTCATATCAAGAAGAAGTTAATCAAGATGGGCATTGATCCCGTCACTCACAAGCCTCTTGATGACAAAGCTAAGGAAACTACGGCGTATGATGTTGATCATCATGGGCCACAGAGAGATAGTTGCATCAGCGACAATGATTCTTTTGATGAATTTCGACAGTTTGAGTCAAAATCGATGAGTACTCTTAGTTGGTCCTCAGAACTACTCTCAGTGGACGACCACATTGACTCCACATGGCGACCGTGGTCGGACACAGAGTTCAAGAAGGAGCTTGGATCGGTTGGTGATCATCATCTTGATGATCATCACTTTAGTCTCTTAAATGGGTTCAATGGCTTTGGTGAGATCGACTTGTTATCCGACATGAATGAACATATTAGCTAG
>CsiMYB123-2_orange1.1g025602m
ATGGCGGGTAAGCGCAAGACTCCTTGCTGCTCTAAAGGGGAGGGACTCAACAGAGGAGCTTGGAAAGCCGTTGAAGACAAAATCCTCACAGATTACATCAAGGCTTATGGTGAAGGAAAATGGAGGCACATTCCCAAAGCTGCAGGTCTTAAGAGATGCGGGAAGAGTTGTAGGCTGCGGTGGATGAATTATCTAAGACCTGACATCAAGAGAGGCAACTTTTCTAAAGATGAAGAAGATCTCGTCATTAGACTTCACAAGCTCTTAGGCAACAGATGGGCTCTTATAGCTGGGAGACTTCCAGGACGAACAGATAATGATATCAAGAATTACTGGAACACCAAGTTATCCAAGAGAGTAGACGCAAATCATCATCATCATCAAAACCGTTCCAAAGTTGAGAAGAAACCAAAGACCAGATCGAGCTCAGGTGTTGTGCCGCGCCCCCAATACAAAAAAACTGAGAAACATGACGCTGCTGGCGGTGTTGCTGATGACGATGATGATCGGGAGGCTCCAATTTTATTTGACTATGTGCCTGTACAATCTCAGTGCAGTTATGGGTGTAAAGAAGAAAAATCCTCCGGCTCTGATCATGAGTACACGGTGGATTTTGATGTTGGGGGAAAAAGCCTCTTGGATCTTCTTGATGCTAATCTCAACAATCTTGACGATTTCGGCCATGACATTTACAATAACATGGACAATCATATTATTCAAGCCAGCCTGCAATCAAATTTGGGATTTTGGTGA
>CsiMYB21-MYB24_orange1.1g045384m
ATGGATAAAACTCCATGCAATTCTCAAGAAGCTGAAGTCCGAAAGGGGCCATGGACCATGGAAGAAGACTTGATCCTCATCAACTATATAGCAAATCACGGCGAAGGCGTCTGGAACTCACTAGCTAAAGCAGCTGGCCTAAAACGTACCGGAAAGAGTTGCCGGCTCAGGTGGCTGAACTATCTCCGACCGGACGTTAAGAGGGGGAATATTACACCAGAGGAGCAGCTTTTGATCATGGAGCTTCATGCCAAGTGGGGAAACAGGTGGTCCAAAATTGCAAAGCATCTACCAGGAAGGACCGACAATGAAATTAAGAATTTTTGGAGAACCAGAATCCAGAAGCAAATTAAGCAAGCAGAAACATTTTCAGGGCAAAGTTCAGAGGCCAATGAGCAAGCAAGCTCAAGCCAAATGTCCACTGCTGCATACACGGTGGAAGATTATTCAGCACCACAATATCCATTAAACAATAATATGGATCCTCATCAAGCTTTTCCATTAGATAATATGGCACCTATTCCTTCTGAAGTTAATGAAAACTACTGGAGTATGGAGGATCTCTGGTTATATAACGGGGATTAA
>DstMYB99_Distr.0004s93300
ATGGGTGGTCGTAAACCATATTGTGATGAGGTTGGATTGAGAAAGGGTCCATGGACAACGGAAGAAGATGGCAAACTAGTTGATTTTTTAAGGACAACTGGCGACAGAGGAGGAGGAGGATGGTGCTGGAGAGACGTGCCGAAACTGGCGGGTTTAAGGCGGTGCGGCAAAAGCTGCCGTCTCCGATGGACAAATTATCTCCGGCCAGGTCTCAAGAGAGGTCTTTTTACTGAAGAAGAAATCCAACTTGTCATTGATCTTCATGCTCAACTTGGCAATAGATGGTCGAAGATTGCAGCAGAGTTACCTGGAAGAACAGACAACGATATTAAAAACTATTGGAACACTCATATAAAGAGGAAGCTTATAAGAATGGGTATTGATCCAAACACACATCGACCCTTTGACCACGAGGAAGAAGAGGGGAAGATTATGGTCAACGGTCAAAACCCTCCACAAACACCTGTGGTTGTTGTGCAGAATGACACGTCAGCAGGACATATAAACCAGTTGGGTGACGTGGACGGTGATGATCAGCCGTGGAGCTTTTTAGTGGAAAATGACGGAGGAGGAGCGTTGGCCGGAGAGATGACGATGCTATTGGCCGGCGACATTACGTCTTCGTGTTCTTCTTCGTCGTTGTGGTTGAAGTACGGAGATTTGGGATACGAAGATTTTGAACTTGGCTGTTTCGATCTTTAG
>MmaMYB21_Mamar.0079s0108
ATGGAAAAAAGAGGAGGAAATAGTGGAGGTTCAGGATCATCGATAGAAGCAGAGGTGAGAAAAGGACCATGGACGATGGAAGAAGATCTTATTCTTATCAACTATATCGCCAACCATGGCGATGGCGTTTGGAACTCTCTTGCCAAATCTGCAGGTCTAAAACGCACCGGAAAAAGTTGCCGGCTCCGGTGGCTGAACTATCTCCGCCCCGACGTACGAAGAGGAAACATCACGCCGGAGGAGCAACTTATCATCATGGAACTTCATGCTAAGTGGGGAAACAGGTGGTCGAAAATCGCCAAACACCTTCCAGGAAGAACCGACAACGAGATTAAAAATTTCTGGAGGACAAGAATCCAAAAATACATCAAGCAAGCCGATGTAACAACGACAACATCTTCCGTTGGATCTCATCACAGCTCAGAGATCAACGATCAAGCTGCAAGCACGTCGAGCCATAATGTCTTTTGTACACAAGATCAAGCGATGGAGACTTATTCTCCTACAACGACGTCGTATCAACATACTAATATGGAGTTCAACTACGGTAACTACTCGGCGCCGCCGCCAGCGACCGTTAATTATCCGGTACCGATGGCCGTTGATGATCAAACCGGTGAAAACTATTGGGGCATGGATGATATTTGGTCATCAATGCATTTACTTAATGGTAACTGA
>LanMYB123-2_Luann.0063s0009
ATGAGAAAGACAAGAACAAGTAACAGTGTGAAGAAACAAGAGTTAAACAGAGGAGCTTGGACTGATCAAGAAGACAAGATCCTAAGAGATTATATAACAACACACGGCGAAGGAAAATGGAGTACTCTTCCGGACCAAGCTGGTCTTAGTAGATGTGGCAAAAGCTGCAGACTCCGATGGAAAAACTACTTGAGACCGGGAATAAAGCGCGGAAACATCTCATCTGATGAAGAGGAACTCATTATCCGCCTTCATAATCTTCTTGGAAACAGATGGTCGCTTATAGCTGGAAGGCTTCCAGGACGAACAGACAATGAAATCAAGAATCATTGGAACTCAAACCTACGCAAAAGACTTCCAAAATGTAACACTAAACAACAACCAAAACGTCAAAAACATTCGACAAACAACGAGAATAATGTTTGTGTTAGTGTTATACGGACAAAGGCGATTAGGTGTTCGAAATCTCTAACTCTTCAGAACCAAAGTAGTAGTACAAGTATTCTTCCACGCAAAGAAAAAGAGTACACTGTGATGGATCAAGGTGGGTCTTCATTGTTGGAAGATCTTGAATTTGATTTTGATAAAAACCAATCCGAGTTTTTCTTCCCTGATTTGATGGATTTTGATGGTTTGGGTTGTGGAAACATAACATCTCTTGTTTCGTCTGAAGAAAATTTGGTTCCTGCTGATGATTCTTCTCAGGGAAATCTCTATATCAACAGATCTTTCACTTCTTATCTTTATCGTGACGATGATCAAGATTGGTTCCGAAACTTCAATTGTTGA
>CsiMYB123-5_orange1.1g028843m
ATGGCACCCACCAAGAGCAATAATAATAATAATAATAATGATGCGTCTGGTAAGAATGTGGTGAACAGAGGAGCTTGGACTGCTGAGGAAGATAGAAAGCTGACCGAGTATATCGAAATTCACGGTGCAAAAAGATGGAAAAATGTTGCTACTGAATCAGGCTTGAATCGATGTGGGAAGAGTTGCAGATTGAGATGGTTGAATTATTTGAGACCGAATATCAAACGAGGCAACATTTCTGACGACGAAGAGGACTTGATCCTCAGGCTCCATAAATTACTGGGCAGCAGATGGTCTTTGATTGCGGGGAGACTTCCAGGACGAACAGATAATGAAATTAAGAACTACTGGAATTCTCATTTGAGCAAGAAAATAAATCACAAGCATAAAACACCGCAGCAGCCTCAGCAGCCTGCAACTACACGACTAAAAGTTCCTGAAAACACCTCGGAGATTGCTCCCGTAAATGAAGAGGGTGGCAGGCAAATTGCAAACTCGGAAGTCAATCTTGATTTCGATTTTTCTACTGAGGGGCTCTGTGGTTTGGACTGGGTAAATAAATTTCTTCAACTGGATGATGATCATCTTTGGCTCACTGATCAACAGAGATGA
>MpeMYB57_Myper.0020s0469
ATGGAGACGATGAAGAAGACAGGGAGAGGGAAAGAGAGAATAACATCAAAGAAAGAAGAAGAAGGAACAGTGAGGAAAGGACCGTGGACTATGGAAGAAGATCTAATCCTCTTCAATTACATCCTTAATCATGGTGAAGGACTTTGGAACTCCGTCGCCAAAGCCTCTGGTCTAAAACGTACCGGAAAAAGTTGTCGGCTCCGGTGGCTGAACTATCTCCGGCCAGATGTGCGGCGAGGGAACATAACCGCAGAAGAACAGCTGTTGATCATTCAACTTCATGCAAAGCTTGGAAACAGGTGGTCGAAGATTGCGAAACATCTCCCGGGAAGAACGGATAACGAGATAAAGAATTTCTGGAGGACAAAGATTCAGAGACACGTGAAGTTGTCGTCGTCGTCGTCGTCGGAGAATATGAATAAGATTCGTCATTGTTCGGGAAATTCGCAGAGCTCGGTGATAACAACGACGGACCAAGGCAGCTCCAGCAAAGCCTTCGATATGGATGAGAGCTTTATCTCCCCGGCGACGACAGCGACATCGTTTCATGTGATGGAACAGTCAAACGACAGTTACTGGAACGTTGAAGATCTATGGCCCGTTCAGTTGCTTAATGGTGACCACCAAGTGATTTGA
>GraMYB21-MYB24-2_Gorai.001G263200
ATGGATAAAAAACCATGCAAATCCCAAGAGGTTGAAGTGAGAAAAGGTCCATGGACTATGGAAGAAGATTTGATTCTCATCAACTATATTGCCAACCATGGTGAAGGTGTTTGGAATTCTCTTGCTAAAGCTGCAGGGTTGAAACGTACCGGGAAGAGTTGCCGGCTCCGATGGTTAAACTATCTTCGACCGGACGTTCGGAGAGGCAATATCACACCGGAGGAACAATTCTTGATCATGGAACTGCATACTAAGTGGGGAAACAGATGGTCGAAAATAGCGAAGCATTTGCCTGGAAGAACGGATAACGAAATAAAGAACTATTGGAGAACAAGGATTCAGAAACACATGAACAAACCAGCTGAGGTCTGCTATTCAAATCAAAGTGATTGTGAGTTACTAGATCAGCAAGCAAGCTCAAGCCAATTGCCTACAAATACAACAAATGCAGATTTCATGGGAACATCATATTCTCCCTTGTCATCGTTTGACTATTACAACAACATTGAAGCATTTTCGGGACAACAACAACAACAACAAATAATGCTCCAATCGCCATCGAACCAAGAAGATAATTATTGGAACATGGAGGATATATGGTCCATGCAGATACTTAATGGTAATTAA
>SalMYB21-4_Sialb.0001s1262
ATGGACAAAAGAGGAGGAATATGTAGTGGAGGTTCGGGATCATCAGGAGAAACAGAGGTTAGAAAGGGACCATGGACGATGGAAGAAGATCTTATTCTTATCAACTATATCGCCAACCACGGCGATGGTGTTTGGAACACTCTCGCCAAATCTGCAGGTCTAAAACGCACCGGGAAAAGTTGCCGGCTCCGGTGGCTGAACTATCTCCGCCCTGACGTACGACGTGGAAACATCACGCCGGAGGAGCAACTTATCATCATGGAACTTCATGCTAAGTGGGGAAACAGGTGGTCAAAAATCGCTAAACACCTTCCAGGAAGAACCGATAACGAGATCAAAAATTTCTGGAGGACAAGAATACAAAAATACATCAAACAAACCGACATAGCAACAACAACTGCAACGTCGTCCGTTGGATCTCAGAGCTCAGAAATCAACGATCAAGCTGCAAGCACGTCGGGCCATAATGTCTTTTGTGCACAAGATCAAACCATGGATCATACTTATTCTCCTACAACAACATCATATCAACATACCAATATGGAGTTTAACTATGGTAACTACTCTGCGCCGGTGGCTCCGGCGACTACTACGACTGCGACCACGACAGCGACCACCACGGATTATCCGATGCCAATGACGGTTGATGATCAAACCGGTGAAAACTATTGGGGCATGGATGATATATGGTCATCAATGCATTTACTCAATGGTAATTGA
>RsaMYB57-1_GWHTANWD035528
ATGGATACGAAGAAGACAGAGATAAGGAAAGAGAGAATACCATCACAGAAAGAAGAAGAAGAAGGAACAGTGAGGAAAGGACCATGGACTATGGAAGAAGATTTGATCCTCTTTAATTACATCCTTAATCATGGTGAAGGTCTTTGGAACTCCGTAGCCAAAGCCTCTGGTCTAAAACGTACGGAAAAAAGTTGTCGGCTCAGGTGGCTGAACTATCTCCGGCCAGATGTGCGGCGAGGGAACATAACAGAAGAAGAACAGCTTTTGATCATTCAGCTTCATGCTAAGCTTGGAAACAGGTGGTCAAAGATTGCGAAATATCTTCCAGGGAGAACGGACAACGAGATAAAGAATTTCTGGAGGACAAAGATTCAGAGACACGTGAAATTGTCTTCGTCAGTAAATATGAATAATATTCGTCATTGTTCGGGAAACTCGCAGAGCTCGGTGATAACAGCGACGGACCAAGGCAGCTCCAGCAAAGGCTTCGATATGGCTGAGAGCTTAATTTCTCCGGCGACGACAACGACGTCATTTCATGTGATGGAACAGTCAAACGACAGTTACTGGAACGTTGAAGATCAATGCCCCCTTCAGTTGCTTAATGGTGACCACCCAGTGATTTAA
>BnaMYB123-1_C08p008780
ATGATGAGAAAGAGAGAAAGTAGTAGGGTGAAGAAAGAGGAGTTAAACAGAGGAGCTTGGACCGATCAAGAAGACAAGATCCTTAAAGACTATATCATGTTCCACGGCGAAGGAAAATGGAGCACACTCCCAAACCAAGCTGGTCTCAAGAGGTGTGGCAAAAGCTGCAGACTTCGGTGGAAGAACTACTTGAGACCAGGCATAAAGCGCGGAAACATCTCATCTGATGAAGAAGAACTTATAATCCGCCTCCATAATCTCCTTGGAAACAGCAGATGGTCGTTGATAGCTGGGAGGCTTCCAGGGCGAACAGACAATGAAATAAAGAACCACTGGAACTCAAACCTCCGCAAAAGACTTCCAAAATCACAAACCAACCAACAGAAAAGTCGAAAACATTCCAACAACAACAACATGAATAAAGTATCTGTTATACGTCCAAAGGCGATTAGGTGCCCAAAGGCTCTGACATTTCAGAAGCAGAGTAGTATTGGTAGTACCAGTCTTCTTACTGTGAAGGAAAACGTGATTGATCAACAAGCTAGTTCTCCTTCATCGTTGGGAGATCTTAAAATCGATTTTGATAAAATTCAGTCTGAGTATCTCTTCTCTGATCTGATGGACTTTGATGGTTTGGGTTGTGGAAACGTAATGTCTCTTGTTTCATCTGACGAGGTGCTGGGAGATTATGTTTCGGCTGATGCTTCTTGTCTGGGTAATCTTGATCTTAATAGACCTTTCACTTCTTGTCTTCAAGAAGATTGTCTCTGGGACTTTAATTGTTAG
>SpiMYB21_Stapi.2883s0001
ATGGAGAAAAGAGGAGGAATAAATAGTGGAGGTTCGGGATCATCGGGAGAAGCAGAGGTGAGAAAAGGACCATGGACGATGGAAGAAGATCTTATTCTTATCAACTATATCGCCAACCACGGCGATGGCGTTTGGAACTCTCTCGCCAAATCTGCAGGTCTAAAACGCACCGGGAAAAGTTGCCGGCTCCGGTGGCTGAACTATCTCCGCCCTGACGTACGACGTGGAAACATCACACCAGAGGAGCAACTTATCATCATGGAACTTCATGCTAAGTGGGGAAACAGGTGGTCGAAAATCGCAAAACACCTTCCAGGAAGAACCGACAACGAGATCAAAAATTTCTGGAGGACAAGAATCCAAAAATACATAAAACAAAGCGATGTAACAGCAACAGCAACGTCGTCCGTTGGATCTCATCAGAGTTCTGAAATCAACGATCAAGCTGCAAGCACGTCCAGCCATAATGTCTTTTGTGCACAAGATCAAGCGATGGAGACTTATTCTCCTACAACAACGTCATATCAACATACCAATATGGAATTTAACTATGGTAACTACTCTGCGGCTGCGGCGACTGCGACTCCGACGGCAGATTATCCGATACCAATGACTGTTGATGATCAAACCGGTGAAAACTATTGGGGCATGGATGATATCTGGTCATCAATGCATTTACTCAATGGTAATTGA
>ChiMYB21-1_Crahi.0029s0065
ATGGAAAAAATAGGAGGAATAAGTAGTGGAGGTACGGGATCATCAGGAGAAGCAGAGGTGCGAAAAGGACCGTGGACGATGGAAGAAGATCTTATTCTTATCAATTATATCGCCAACCACGGCGATGGCGTTTGGAACACTCTCGCCAAATCTGCAGGTCTAAAACGCACCGGAAAAAGTTGCCGCCTCCGGTGGCTCAACTATCTCCGCCCTGACGTACGACGTGGAAACATCACACCGGAGGAGCAACTTACCATCATGGAACTTCATGCTAAGTGGGGAAACAGGTGGTCGAAAATCGCTAAACACCTTCCAGGAAGAACCGACAACGAGATCAAGAATTTCTGGAGGACAAGAATCCAAAAATACATCAAACAAACCGATGTGACAGCAACAACAACGTCCTCCGTTGGATCTCATCACAGCTCAGAAATCAACGATCAAGCTGCAAGTACGACGAACCATAATGTCTTTTGTACACAAGATCAATCGATGGAGACATATTCTCCTACAACTACGTCCTATCAACATACCAATATGGATTTCAACTATGGTAACTACTCTGCGGCTGCGGCTACTGCGACTGCAACTGCAACGGCAGATTATTCAATACCAATGACTATTGATGATCAAACCGGTGAAAACTATTGGGGCATGGATGATATTTGGTCATCAATGCATTTACTCAATGGTAATTGA
>AthMYB21_AT3G27810
ATGGAGAAAAGAGGAGGAGGAAGTAGTGGAGGTTCGGGATCATCAGCAGAAGCAGAAGTGAGAAAAGGACCATGGACGATGGAAGAAGATCTTATTCTTATCAACTATATCGCCAACCACGGCGATGGTGTTTGGAATTCTCTCGCCAAATCTGCAGGTCTAAAACGAACCGGGAAAAGTTGCCGGCTCCGGTGGCTGAACTATCTCCGCCCCGACGTACGACGGGGAAACATCACTCCAGAAGAGCAACTTATCATCATGGAACTTCATGCTAAGTGGGGAAACAGGTGGTCGAAAATCGCCAAACATCTTCCAGGAAGAACGGACAACGAGATCAAAAATTTCTGGAGGACAAGAATTCAAAAATACATCAAGCAATCGGATGTAACAACAACATCGTCCGTTGGATCTCATCATAGCTCAGAGATCAACGATCAAGCTGCAAGCACGTCGAGCCATAATGTCTTTTGTACACAAGATCAAGCGATGGAGACTTATTCTCCTACACCGACATCATATCAACATACCAATATGGAATTCAACTATGGTAACTATTCGGCCGCGGCAGTGACGGCAACCGTGGATTATCCAGTACCGATGACCGTTGATGATCAAACCGGTGAAAACTATTGGGGCATGGATGATATTTGGTCATCAATGCATTTATTGAATGGTAATTGA
>CruMYB57_Carub.0003s0054
ATGGAGACAATGAAGAAGAAAGGGAGAGGCAAAGCGACGATAACATCGCAGAAAGAAGAAGAAGGAACAGTGAGGAAAGGGCCATGGACTATGGAAGAAGACTTCATCCTCTTTAATTACATTCTTAATCACGGTGAAGGTCTTTGGAACTCTGTCGCCAAAGCCTCTGGTCTAAAACGTACGGGAAAAAGCTGTCGGCTCCGGTGGCTGAACTATCTCCGACCAGATGTGCGGCGAGGGAACATAACCGCAGAAGAACAACTTTTGATCATTCAGCTTCATGCTAAGCTTGGAAACAGGTGGTCCAAGATTGCGAAGCATCTCCCGGGAAGAACGGACAACGAGATAAAGAACTTTTGGAGGACAAAGATTCAGAGACACATGAAAGTACCGCCGAAGAATATGATGCATCAACATTGTTCGGGAAACTCACAGAGCTCAGGGATGACGACGACTGACCAAGGCAGCTCCGGCAAAGCCATCGACATGGCTGAGAGCTTCTCTCCGGCGACGACAACGTTTAATGTGGTAGAACAATCAAACGAGAATTACTGGAACGTTGAAGATCTGTGGCCCGTCCACTTGCTCAATGGTGACCACCATGTGATTTAA
>SpaMYB24_Sp7g01580
ATGGAGAAAAGCAAAAGTAGTGGTGGGTCGGGATCAGGAGATGCAGAAGTGAGAAAAGGTCCATGGACGATGGAAGAAGATTTGATTCTCATCAATTATATCGCCAATCATGGTGAAGGTGTTTGGAACTCTCTCGCCAAATCTGCAGGACTAAAACGCACCGGAAAAAGTTGCCGGCTCCGGTGGCTGAACTATCTCCGACCAGATGTACGACGAGGAAATATCACAGCAGAGGAGCAACTCATCATCATGGAACTTCATGCCAAATGGGGAAATAGGTGGTCGAAAATTGCACAGCATTTACCAGGAAGAACCGATAACGAGATAAAGAATTTTTGGAGGACCAAAATCCAAAAATATATCATCAAGCAAGGAGAAACAACGAACGTTGGATCACAAAGCTCTGAGATCATAAACGATCATGCGACAAGCACAAGTCATCATGTCTTGAATAATCAAGAAGCTATGGTGTTATATTCTCCAACGACGTCGTATCAACATGTCAACACTATTGATCATCATCAGCTTAACTACGGCAATTATGTGCCTTCGTCGGATTCGATTATGATGCCATTATCAGTTGATCAATCCGAAGAAAACTATTGGACTGTCGATGATCTTTGGCCTATGCATTTACTTAGTGGTAATTAA
>AlyMYB123_AL7G44370
ATGGGAAAGAGAGCAACTACAAGTGTGAAGAGAGAAGAGTTAAACAGAGGAGCTTGGACTGATCATGAAGACAAGATCCTAAGAGATTACATCACGACTCACGGCGAAGGCAAATGGAGCAATCTCCCGAACCAAGCTGGTCTCAAGAGGTGTGGCAAAAGCTGTAGACTTCGGTGGAAGAACTACTTAAGACCGGGGATAAAGCGCGGTAACATCTCATCTGATGAAGAAGAACTCATAATCCGTCTCCATAATCTTCTTGGGAACAGATGGTCGTTGATAGCTGGGAGGCTTCCAGGCCGAACAGACAATGAAATAAAGAATCATTGGAACTCAAACCTCCGCAAAAGACTTCCCAAAACTCAAACCAAGCAATCAAAACGTATAAAACATTCGACAAACAACGAGAATAATGTATGTGTTATACGTACAAAGGCGATTAGGTGCTCAAAGGCTCTTCTCTTCTCGGATCTCGCTCTTCAGAAGCAGAGTAGTACTAGTAGTATCAGTCCACTACCTCTGAAAGAACAAGAGAAGGATCAAGGTGGGTCTTCGTTGATGGGAGATCTCGACTTCGATTTCGATAGGATCCACTCTGAGTTTCACTTCCCGGATTTGATGGATTTTGATGGTTTGGACTGTGGAAACGTTACATCTCTTGTTTCATCTAACGAGATTTTGGGAGATTTGGTTCCTGCTCAAGGTAATCTCGATCTCAATAGACCTTTCACTTCTTGTCATCATCGCGGCGACGATGAAGATTGGCTCCGAGACTTCACTTGTTGA
>AcoMYB11-MYB12-1_Aqcoe2G279000
ATGGGGAGAGCACCTTGTTGTGAAAAAGTTGGTTTAAAAAAAGGAAGATGGACAGCTGAAGAAGATGAGATTTTAAGCAAGTACATTGATGCTAATGGTGAAGGATCATGGAGATCTTTACCTAAGAATGCAGGATTGAAAAGATGTGGGAAAAGTTGCAGATTGAGATGGATTAATTACTTAAGAGGGGACTTAAAGAGAGGGAACATTACTCCTGAAGAAGAAGATACTATCATTAAGATGCATAACACATTGGGTAATAGGTGGTCATTAATAGCTGGACATTTACCAGGAAGAACAGATAATGAAATAAAGAATTACTGGAACTCTCATTTGAGCAGGAGAATTCAGACATTCAGAAGGCCTTTTGTTGAATCCCCACCAAAAGTTATGATAGACATAGTTAAGATGAGGGGTGAGTGCAAGCGAAAAGGTCGAACAAGCCGAGCAGCTATGAAGAAGAACAACATCATGAACAACCCTCATAAAATTCCATCAATTGTCAAAAAGGTTTTTGTAAACAAGTCAGAAGAAGGAGAGAAAAGCATTGAAGGTGTGTTAATTCCATCTACACCCCTTCAAGAGGAGAAACTCAAAGATGTCAAGGAGAGTCAAAATAACCCTGTTCAAGGTCCTAATCTAGCAAGTGAAAATATAGGAATAATATTGAACTCAAGTGAAGAGAGAGAGTGTGTAAGGTCATCATCCCTTAATGGTGATGATAGTGAAGATGGAATTTTGGGACCATATCAAGGTCTAGAGTCCTGCAAGCTATTTGGTGGTGATATTATTATGGGTGATTGGGTACTGTTAAGTCCAAGTGGGATTTTGCCACATAATAATGAAGAGAAACAAAATGTTGCCATTCATCCATTAAGTAGTGAAGAACAACTTGGGTTGTTGGGCTCTACTAGTAATGGTAATATGGCAAGTAGTGAGGAGGGAGAGAGTGGTGGTATAAGTTCATCAAATGGTGCTGCAGAGAGTGGTGAATGGTACTCTTCTTGTTCAATGACTTCATGTTTTGAAGATGATTGGGTTAATTGGGACTGGGAAGGTGTTGTTGAAAGTCCTAATAATAAAAAATTCCTATCTAATGAGGGAGAAGAGTTATTATCTTGGTTGTGGGATAACAATGACAGTGGTAAAGGTGGAGAGATGCTTATGGACTGTGAAGAACAAAATAAAGCCTTAGCTGCTTGGCTTCTTTCTTGA
>SlyMYB11-MYB12-3_Solyc12g049350.2
ATGGTAAGAACACCTTGTTGTGAGAAAGTAGGTCTCAAGAGAGGGAGATGGACAATAGAAGAAGATGAAAGACTCACAAACTATATTCAAGCTAATGGTGAAGGCTCTTGGAGGACATTACCTAAAAATGCTGGGTTATTAAGATGCGGAAAGAGTTGCAGATTAAGATGGATTAATTATTTAAAGAGTGATTTGAAGAGAGGTAACATAACTTCTGAGGAAGAAGCTATAATCATCAAGTTACGTGCAACTTTGGGTAACAGATGGTCTCTAATAGCAGAATATTTACCACATAGAACAGATAACGAGATAAAAAATTATTGGAATTCTCGTTTGTGCCGAAAAGTAGAAAGCTTGAGGATTCCAAGTGACGAAGAGTTGCCACAAGCTGTCGTCGAATTAGCCAAAAAAGGAAAACAACAACAAATTATCAAACAAAGACACAAAGGGAAAACAAAAATTAGCGGTTCAAATTTCGTAAGTGAAACTATAGTTCACACTACATCATCAACGCCAAATATAGAGAAAGAAACCGTAAATACTATTCCGAATGGCGATAATAATGCCACGGAGTTCGATCATAACGATGATCAAATGTTATGGCATGACGATATTATGCTAATGGACGATGAAGATGCTAAGTTGGACCAAGATTTCATTTTCAAATGTTTATGGAGCGACCAAGGAGAAAGTTTTGAAATAATCGAAAATAACAATAACAATAACAATAATAATGAAATATTAAATGTGGATAATCATGGTACCCTTGATGGTTGGGATTGGGAATATTTAGATGAAATGTTGAATAATGAAATAGAGAATAACAATGTGTCAAATATTGATCCCATGAATAGTGATTTGGTAGCTTGGCTTTTGTCTTAA
>MtrMYB111-2_Medtr4g121460
ATGGGAAGAGCTCCTTGCTGTGAGAAGATTGGTTTGAAGAAAGGAAGATGGACTGCAGAAGAGGATAAGATCTTAACTGATTATATCCAAGAACATGGTGAAGGATCTTGGAGATCTTTGCCAAAGAATGCAGGTTTGTTGAGATGTGGAAAGAGTTGCAGACTCAGATGGATAAACTACTTAAGATCAGATGTGAAGAGAGGTAACATAACTCCTCAGGAGGAAGAAATCATTGTCAAATTGCATGCTGTTCTTGGTAACAGGTGGTCTGTAATAGCTGGACATTTACCAGGACGTACAGATAATGAGATAAAAAATTATTGGAACTCTCATTTAAGGAGAAAGATTTACTGCTTCATGAAGTCATTAAATGAGTCATTTTCACCAATTGACTTAGCTGCTGTTAACCTAGCAGCTGCTTCCAAGAGAAGAGCTGGTAGAGGAGCTGCACCAAGGCAAGATCAGAACAACAAATACAACAAAAAAGAGGTTCTTGAAGTTCAATTGCCAACACTACTACATACAAGAAAAGAAGAAGAGCTACAACAAGGTTATAATAATACTAATAATTCATCATGCCCTAATATGAACGAATTAGTTGACAATTTGGAACCATATGAATGGTTAGATGATGAAATTATAAAACTAAGTTACATGTTTGAAAGTGGAGTACTTGTTAGTCCAGATCATGAGAATAATAATAATAATAATAATAATAATAATATTAATATTAATGTAACCAATGATGATAATAATATTCTAGATTCTGATTTTGGTGTACTAGTGGGTAATAATGATGGTGGTAGTGGTGGTGTTTGGAGTTCATCAAATGGTGCTGAAAGTGGAGAGTGTAATTCTTCTGTGAATTCTGTTTATGAATATCAATGGCCTGATATGCATTTAGAAGGTAGTTGTGTTCAATCCTACAATCAACAATGGGACCTTTGTGATCAACAAGGCCAAGATGTTAATTGCTTCTGGGATGCTTCAAATTACCAAGAAAATGGATTTTATCATTGA
>LanMYB99_Luann.0010s0891
ATGGGTGGTCGTAAACCTTGTTGTGATGAGGTTGGATTGAGAAAAGGTCCATGGACGGCTGAAGAAGATGGGAAACTAGTTGATTTCTTAAAGACACGTGGCGGTGGCGGTGGGGGCGGATGGTGTTGGAGAGACGTGCCGAAACTGGCGGGGCTAAGGCGCTGCGGCAAAAGTTGCCGTCTCCGGTGGACTAATTATCTCCGGCCAGATCTCAAGAGAGGTCTTTTTAGTGAAGATGAAATCCAACTAATCATTGATCTTCATGCTCGACTTGGCAATAGATGGTCGAAGATTGCAGCAGAATTACCTGGAAGAACAGACAACGATATAAAAAATTATTGGAACACTCATATAAAGAGAAATCTTATAAGAATGGGTATTGATCCAAACACACATCATCTCTTTGACCAACAGAAAGTCAACCACAAAGAGAATATATTGGTCAACGGTCAAAACCCTCTGTGTAAGCCAGAGGAACCAATAGTTTTGCAGAATGACACGTCGGTGGAAAACCTAAACCAGTTGGCTGACGTGGACGGTTATGATCAGCCGTGGACCGGAGAGCTGACGATGTTATTGTCCGGCGACATTACGTCATCATGTTCTTCTATGTCATCATTGTGGTTGAAGTATGGAGATTTGGGATACGAAGATTTTGAACTTGGATGTTTCGATGATTAG
>DsoMYB123_Desop.0085s0095
ATGGGAAAGAAAGCAACTAATAGTGTGAAGAGAGAAGAGCTTAACAGAGGAGCTTGGACTGATCAAGAAGACAAGATCCTAAGAGAACATATCATGACACACGGTGAAGGCAAATGGAGCACTCTCCCCAACGAAGCTGGTCTCAAGAGGTGTGGCAAAAGCTGTAGACTCAGGTGGAAGAACTACTTGAGACCAGGGATAAAGCGTGGAAACATCTCATCAGATGAAGAAGAACTCATAATCCGTCTCCATAATCTCCTTGGAAACAGATGGTCGTTGATAGCTGGGAGGATTCCAGGCCGAACAGACAATGAAATAAAGAACCATTGGAACTCAAACCTCCGCAAAAGACTTCCCAAAACTCAAACCAACCAACCAAAACGTATAAAACATTCAACCAACAACGAGAATAACGTTTGTGTTATACGTACAAAGGCCATTAGGTGCTCAAAAGCTCTTCTTCTCTCGGATCTTTCTCTTCAGAAGCAGAGTAGTAGTAGTAGTATCAGTCCACTTCCTCAAAAACAACAAGAGATAGATCAAGGTGGAACTTCGTTGTTAGGAGATCTCGAATTCGATTTCGATAAAATCCCATCAGAGTTTCTCTTCCCGGATATGATGGATTTTGATGGTTTGGACTGTGGAAACGTAACGTCTCTTGTTTCATCTGAAGAGATTTTGAAAGATTTGGTTCCTCCTACTCAAGGTAATCTTGATCTCAATAGACCTTTCACTTCTTATCATCATCGTGGCGAGGATGACGATTGGCTTCAAGACTTCAATTGTTGA
>VviMYB123-10_VIT-209s0002g01410
ATGGGGAGGAGCCCATCTTTTGCCGATGTGGGACTCATTAGAGGAGCATGGTCAATGCAAGAAGATGAAGTTCTCATCAACTACATCAGAGTCCATGGAGAAGGCAACTGGAAAAGTCTTGCTCAAAAATCAGGTTTGAAGAGATGTGGAAAGAGTTGCAGGCTTAGATGGTTGAATTACTTGAGGCCTGGGCTAAAGAGAGGTAGCTTTTCTCCTGATGAAGAGGAGCTCATCATCAAACTTCATCGTCTTCTCGGTAACAGGTGGGCTTTGATTGCAGGAAGACTTCCAGGGAGAACCGACAACGAAATTAAGAACTATTGGAACACCACCCTTTGTAAGAGGCTGCGAGGAGATCAGAAAATAGAGAAGAAGCCGGTGGATAATTCTGCAACATTGGACAGTCCTCAACCCATTCGAACTAAGGCTTTTCGTTGCCAAAGAGTTATCATCTCAACTCATAAAGAAGAAAGCCATTTGATGAATAAAGATTCAGACTTCATCTCTGAAACAGGCCATCTCCCAAGTACTTCTACTTCAACCTTGCTCCATGACAGTTCTATAAACTTCCTGATAGACTCTTATGACGTACCAGCAGCTTTGGATCCATATTTCCTGCAGATTCCTAGCTATAAGATGCAAGAAAATGCTATTTCTTCTTCTTTTTCTGATTGTTATTTGTCAGAAGATGAACTTTTGGTTCAAAACAGGATCAGTTATGAACCTCCTCAGCTCACTTGGGCCTTGGAGCTGAAGAAGGTGGCTTCATTCTTGGATTTGGAAGATGACTGA
>EveMYB111-5_Eruve.0132s0011
ATGGGAAGGGCTCCATGTTGTGAGAAAATAGGACTCAAGAGAGGGAGATGGACGGCTGAGGAAGATGAGATCCTCACTAACTATATTCAAGTCAATGGTGAAGGTTCTTGGCGGTCCTTGCCTAAGAAAGCTGGATTGTTGAGATGTGGAAAGAGCTGTAGATTAAGGTGGATAAATTATCTGAGAATGGACTTGAAAAGAGGAAATATTACGGCCGAGGAAGATGACACGATCGTCAAGTTGCATTCCCTTCTTGGCAATAGATGGTCGCTTATTGCAACACATCTACCAGGAAGAACAGACAACGAAATTAAAAACTATTGGAACTCACATCTCAGCCGCAAAATCTACGCCTACACTGCCCTCCGCAGAGCTGAGCACGGTCTAAACGTCAACGATTTAGTTCTGAATAATACTTCTTCTTGTTCTTCCTTGGGAGCCAATAACACGAACATGACCAAGAAGAAGAAAGGAAGAACTAGTAGGTCGTCCATGAAGAAACACAAGCAAATGTTGACGGCCTCGCAATGTTCTCCACAACCGAAAGAGCTAGAGCGAGAGATCAGTGAGGAAGGTCACAGTGGTAATTGCGAAGGTAAGTCTTTGGAGCCTTATGAGTGGTTGGATGGTGAGATGGAGAGGCTCATGAGTAGTTTCGTCTGGGGATGTACTAATGAAGAGGCTGTGGTTGAAGTCAATCACGATTATTCTGATCAGAACAAGGTGTGTGAGAGTGGGAACAACAGTAGTTCTTGTGTGGGTGTGTCTGAGGAAGAAAATCTAGAGGCTGATCATGATATGAATGCCGAAAAGGAAAAAGAAGGGAGTGGTTTGAGTTCGAGTTCAAAAGAAAATGGTGATAAAGATTGGTGGGTTGGTCTATCTGATTCTCTAGAAGTTGGATTTGGGACTGATGGTGAGTTGCTTGGTTGGGAGTTTCAAGGTAGTGTACCTTGTCAAAGTGATGATCTCTGGGATCTCTCGGATTTGGGAGAAATATAG
>IsaMYB57-1_Isati.3266s0017
ATGGAGACGATGAAGAAGACAGGGAGAGGGAAAGAGAGAATAACATCAAAGAAAGAAGAAGAAGGAACAGTGAGGAAAGGACCATGGACGATGGAAGAAGATTTGATCCTCTTTAATTACATCATTAATCATGGTGAAGGTCTTTGGAACTCCGTTGCCAAAGCCTCTGGTCTAAAACGTACCGGAAAAAGTTGTCGGCTCCGGTGGCTGAACTATATCCGGCCAGATGTGCGGAGAGGGAACATAACCGCAGAAGAACAGCTTTTGATCATTCAACTTCATGCTAAGCTTGGAAACAGGTGGTCGAAGATTGCGAAACATCTTCCGGGAAGAACGGACAACGAGATAAAGAATTTCTGGAGGACAAAGATTCAGAGACACGTGAAATTGTCGTCGTCGTCATCGGAAAATATGAATAATATTCGTCATTGTTCGGGAAATTCGCAGAGCTCGGTGATAACAACGACGGACCAAGGCAGCTCCAGCAAAGCCTTCGATATGGCTGAGAGCTTTATCTCCCCGGCGACGACAGCGACATCGTTCCATGTGATGGGACAGTCAAACGACAGTTACTGGAACGTTGAAGACCTTTGGCCCGTTCAGTTGCTTAATGGTGACCACCAAGTGATTTGA
>MtrMYB123-5_Medtr7g117730
ATGGGAAGAACTCCTTGTTGTTCAAAAGTTGGGTTGCATAGAGGTCCATGGACTTCTCGTGAAGATGCATTGCTCACCAAATATATTCAAGCTCATGGAGAAGGCCAATGGAGATCACTTCCAAAAAGAGCTGGGCTTCTTAGATGTGGAAAAAGTTGCAGACTAAGATGGATGAACTATCTAAGACCAGATATAAAGAGAGGAAACATAACTCCAGAAGAAGATGATCTTATTATCAGAATGCATTCACTTATTGGTAATAGATGGTCCCTTATTGCGGGAAGATTACCAGGACGTACAGATAATGAGATAAAGAATTACTGGAACACACATCTAAGTAAAAAGCTAAAAAATCAAGAACAAATAGAGAAGAAGAAAAAGAAGCAGAAGAAAAATGACAAAAACAAAGTCATAACCAAAGTACCAGAAGATTCAGAGAAGAAGACCTTAGTTTATCTACCAAAGCCTATAAGGGTCAAGAAGACTTTATCATCAATAATACCAAGAACTGATATAACCTTGAATTTGGAATACAAATCAGTAACAACAAGCCAAGAGGAAGAGCAAAGAACAGAAACAAAAGAGAGAGACAGTGATGGGTTTGGATTGTTGTTTGAGGAACAGTACCATGCAGACTTGGTCAACAATGATGACATTGAATGCCAATCTGGTTTTCTTGAGAAGATGTATGAAGAGTACTTGCAGCTATTGAAGAATGAAGAAAATCATGAAAAAATACTAGATTCTTTTGCTCAGTCCTTATTAGCGTGA
>CgrMYB123_Cagra.5428s0005
ATGGGAAAGAGAGGAACTAGTACTACTGTCAAGAGAGAAGAGTTAAACAGAGGAGCTTGGACTGATCATGAAGACAAGATCCTTAGAGATTACATCACTACTCATGGTGAAGGCAAGTGGAGTATTCTCCCTAACCAAGCTGGGCTGAAGAGATGTGGCAAAAGCTGTAGACTCAGGTGGAAGAACTACTTAAGACCGGGGATAAAGCGCGGAAACATCTCATCTGATGAAGAAGAACTCATAATCCGTCTTCATAATCTTCTCGGAAACAGATGGTCTTTGATAGCTGGGAGGCTTCCAGGCCGAACAGACAATGAAATAAAGAACCATTGGAACTCAAACCTCCGCAAAAGACTTCCGAAAACTCAAACAAACCAACCTAAACGTACTAAAAATTCGATCAAGAACGAGAACAATGTCTGCGTTATACGTACAAAGGCGATTAGGTGCTCAAAGTCTCTTCTCTTCTCGGATCTATCTCTTCAGAAACAGACTAGTATCATCAGTCCAGTTCTTTTGAAAGATCAAGATATGGAACAAGGCGGTTCGTCTTCCTTGATGGGAGACCTCGAATTCGATTTCGATAAGATCCAGTCGGAGTTTCTCTTCCCGGACTTGATGGATTTTGATGGTTTGGACTGTGGAAACGTAACATCTCTTGTTTCATCTAATGAGATTTTGGGAGATTTGGTTACTCATGGTCAAGGTAATCTCGATCTCAATAGACCTTTCACTTCTTATCATCATCAACATGGCGACGATGAAGATTGGCTCGGAGACTTCAACTGTTGA
>BnaMYB21-3_C07p017730
ATGGACAAAAGAGGAGGAATATGTAGTGGAGGTTCGGGATCATCAGGAGAAACAGAGGTGAGAAAGGGACCGTGGACGATGGAAGAAGATCTTATTCTTATCAACTATATTGCCAACCACGGCGATGGCGTTTGGAACACTCTCGCCAAATCTGCAGGTCTAAAACGCACCGGGAAAAGTTGCCGGCTCCGGTGGCTGAACTATCTCCGCCCTGACGTACGACGTGGAAACATCACGCCGGAGGAGCAACTTATCATCATGGAACTTCATGCTAAGTGGGGAAACAGGTGGTCAAAAATCGCTAAACACCTTCCAGGAAGAACCGACAACGAGATCAAAAATTTCTGGAGGACAAGAATACAAAAATACATCAAACAAACCGATGTAGCAGCAACTGCAACGTCGTCCGTTGGATCTCAGAGTTCAGAAATCAATGATCACGCTGCAAGCACGTCGGCCCATAATGTCTTTTGTGCACAAGATCAGGCGATGGATACTTATTCTCCTACAACAACGTCGTATCAACATACCAATATGGAATTCAACTATGGTAACTACTCTGCGCCTGTGGCTCCGGTGACTACGGCTGCGACGACAGCAGATTATTCGGTACCGATGACCGTTGATGATCAAACCGGTGAAAACTATTGGGGCATGGATGATATCTGGTCATCAATGCATTTACTCAATGGTAATTGA
>LsaMYB57_Lesat.0036s0066
ATGGAGAAGATGATGAAGAAAGAAGGAAGAGGAAAAGTAAGAAGAACATCAAAGAAAGAAGAAGAAGAAGAAGAAGTCATAGTGAGGAAAGGACCTTGGACTATGGAAGAAGACTTTATCCTCTTTAATTACATCCTTAATCATGGTGAAGGTCTTTGGAATTGTGTCGCCAAAGCCTCTGGTCTAAAACGTACCGGAAAAAGTTGTCGGCTACGGTGGTTAAACTATCTCCGACCAGATTTACGGCGAGGGAAAATAACAGCAGAAGAACAGCTCTTGATCATTCAGCTTCATGCTAAACTTGGAAACAGGTGGTCGAAGATTGCGAAGCATCTTCCCGGAAGAACAGACAACGAGATAAAGAACTTTTGGAGGACAAAGATTCAGAGACATATGAAAGTGTCATCGGAGAATATGATGAATCTTCATTGTTTAGGAAACTCAGAGAGCTCGGGAATGATGACCACTGACCAAGGCAGCTCAGGCAAAACAGTCGACATGGCTGAGAGATTCTCGCCAGCGACCTCGTTTAATGTTTTGGAACAGTCAAACGAGAATTACTGGAACGTTGAGGATCTCTGGCCTGACCATTTGCTATGA
>EveMYB111-3_Eruve.0252s0052
ATGGGAAGGGCTCCGTGTTGTGAGAAAATAGGACTCAAGAGAGGGAGATGGACTGCCGAGGAAGATGGGCTCCTTACTGACTATATCCAAACCAATGGTGAAGGTTCTTGGCGGTCTTTGCCTAAGAAAGCTGGACTGTTGAGATGTGGAAAAAGCTGTAGACTAAGGTGGATAAACTATTTGAGAAGGGACTTGAAAAGAGGAAATATAACAGCCGAGGAAGAAGACACCATCGTCAAGTTGCATTCCCTTCTCGGCAACAGATGGTCGCTTATTGCAACACATCTACCAGGAAGAACAGACAACGAAATTAAAAACTATTGGAATTCACATCTCAGCCGCAAAATCTACGCTTTCACTGCGGTCACCGGAGATGGGCAGAGTCTAAATGTCGATGATTTATTAGCCCTAAATAAATCCTCGTCTTCCTTGGGAGCCAAGAACACGAACAAGACCAAGAAGAAGAAAGGAAGAACTAGTAGGTCATCCATGAAGAAACACAAGCAAATGGTGACGGCCTCACAATGTCTCCCACAACCGAAAGAGCTAGAGAGTGAGATCAGTGAGGGAGGGAACAATGTTAATTTCGAGGGAAAGTCTTTGGGGGCATACGAGTGGTTGGATGGTGAGATAGAGCGGCTCATGAGTAGTTTCGTCTGGGAAAGTACTAGTGAAGAGGCTGTGACTAGAGTGAATGATGATGACTCTGATCAGAACAAGGTGTGTGAGAGTGGGGACAATAGTAGTTGTTGTGTGGATTTGTTTGAGGAGGAGCAGGGAAAGCTTAGTAACCTAGAGGTTGATCACAATATGAATATGGAGAAAGAAATAGAGGGGAGTGTTTTGAGTTTGAATGAAAATGAAAATGGTGATAAAGACTGGTGGGTTGGTCTGTGTGATTCTTCAGAAGTTGGTTTTGGGATTGATGATGAGCTGCTTGGTTGGGAGTTTCAAGGTGGTTTGAATTGTCAAAGTGATGATCTCTGGGATCTCTCAGATTTTGGAGAAATACTGCAAGTGGATAGCAAATGA
>CgrMYB11_Cagra.13170s0007
ATGGGAAGAGCGCCGTGCTGTGAGAAGGTCGGAATGAAAAAGGGTCGGTGGACGGCTGAGGAAGACCAGATTCTCTCAGACTACATTCAGGCCAACGGCGAAGGCTCGTGGCGTTCTCTTCCCAAAAATGCCGGGCTAAAGAGATGTGGAAAGAGCTGCAGACTGAGATGGATAAACTATTTGAGATCAGACCTCAAGAGAGGAAACATAACTCCCGAAGAAGAGGACCTCATTGTTAAGTTGCATTCCACTTTAGGTAACAGGTGGTCAATAATTGCAAACAATCTCCCGGGAAGAACAGACAACGAAATAAAAAACTATTGGAATTCTCATCTCAGCCGTAAACTTCATAGCTACTTCAGGAAACCAACTGTCATTAATGTTGTCGAGAATGCTCCGAAGCGTAGACCCGGAAGAACCAGCAGATCCGCCATGAAATCCAAACATATCCCAAACCCTAGAAACCACCACAAAGACCCTATTTCCTTGAAGGCAAACCACCAGAAAAACAAAATCGTTCTGCCGACTACAACGATAGAGAATGGAGAGGGAGAGAAAGAAGACGACGCATTAATGGCGTTGTCAAGTAGTAGCTTCGGTGGAGCCAAGGAACCTGGTTTAGGACCATGTGGCTATGGAGACGATGGTTGTTGTAACCCAAGCATTAATGGGGACGATGGAGTTTTGTGTATCAATGACGACATCTTCGATTCTTGTTTTTTATTGAACGAGCCTGACGCTGTCCACGTGTCTTCATCTGAGCCGAACAACGCAGAAAACGCTGAGCCGTACGGAAAGAGCTACGCTGGGAATGAAAATGTCAAACCGATGGCTGACGACTGGGACTTTTGCTGGAGAGAAGGTCAAACCCTCTGGGACCAAAAAGAAGATCTTGATTCGGTATTGTCGTGGTTGTTAACGGAAGAAGAAAAAGAATCTGAGATCATAAGACAAAGGGACTCCAACGACTTTGGACAACCGTTGGATCTTGACCAAGAAAACAAGATGGCTGCTTGGCTTTTGTCTTGA
>ChiMYB12-1_Crahi.0039s0030
ATGGGTAGAGCGCCGTGTTGCGAGAAGGTCGGGATAAAGAGAGGGCGGTGGACGGCTGAGGAAGACCAGATTCTCTCCAGCTACATTCAATCCAACGGTGAAGGCTCTTGGAGATCTCTCCCCAAAAATGCCGGATTAAAAAGATGTGGAAAGAGCTGTAGATTGAGATGGATAAATTATCTTAGATCTGATCTCAAGCGTGGGAACATAACTCCAGAAGAAGAAGAACTCGTTGTTAAATTGCATTCCACTTTGGGAAACAGGTGGTCATTAATAGCGAGTCATCTACCAGGGAGAACAGACAACGAAATAAAAAATTATTGGAACTCTCATCTTCGCCGTAAACTCCACAACTTCATCATCAGAAAGCCGTCCATCTCTCACGACGTCCTTGCAGTAGTCATGAACGCTCCTCCAGCGTCACCGCATCAGCCTACAAAACGTAGACCAGGGAGAACCAGCAGATCCTCCATGAAACCTAAAACTCACAACCCAAAAATTCGAACGATGAAGAAAACGTCTGAACCGCCGGAGCCAGAAGCCGACCTAGCGGTGGCTGGAGAAGAAGCATTAATGATGGAGTTAAATGGAGCCGAGGCTGAGCTAGGACCATGCAACTACTATGGAGCCTGTCATGATGAAAGAGTAGATTGTCGCAATAGTAATAATAGCAGCATTGATGGCGATAAAGGAGTTTCATCCTTTGATGAAGACATCATTGATCCTTTGTTGGACGAATCAGATCCATGCCACGCGTTCACATCTTGTGGTGGTAGTGCAGAGTTGATTCATCTAGGAGCCTCTGAACGAGCTAAAGGGTCTATGGAGATTTTGAACCAAGAGAAGCTCGACTATCTCCAGTCATGTCCGTCGATGGAGTCGTTTCTGAACTATGAACATCAAGACAACAATGTGTTAACGGATGAGTTTATTGATTGGGACTGTGTTTGGCAACAAGGAAATAACAATAACAGTTGCGATGAGAAAGAGGGTTCTGATTCAATGGTGTCATGGCTTTTGGACGGTGATGATGAGGCCACGATCGGTAAAAGTAATTCCGTGAACTTTGGACAACCATTGGATCATGACGAGGAAAATGCGTTGGTCGCCTGGCTGCTCTCTTGA
>DsoMYB21_Desop.0199s0358
ATGGATAATAGAGGAGTTTCGGGATCACCAGGAGAAGCTGAGGTGAGAAAAGGACCATGGACTATGGAAGAAGATCTTATTCTTATCAACTATATCGCCAACCACGGCGATGGCGTTTGGAACTCTCTCGCCAAATCTGCAGGTCTAAAACGCACAGGAAAAAGTTGCCGGCTCCGATGGCTGAACTATCTCCGACCTGACGTACGACGCGGAAACATCACGCCGGAGGAGCAACTTATCATCATGGAACTTCATGCTAAGTGGGGAAACAGGTGGTCCAAAATCGCCAAACACCTTCCAGGAAGAACCGACAATGAGATCAAAAATTTCTGGAGGACAAGAATCCAAAAATATATTAAGCAAGCTGGTGTAACAACAACAGCAACATCGTCCACTGGATCTCATCACAGCTCAGAGATTAACGATCAAGCTCCAAGCACATCGAGCCATAATCTCTTTTGTACACAAGATCATCACGGGATGGAGACTTATTCTCCTACAACGACGTCGTATCAACATGCCAATATGGAATTTAACTATGGTAATAATTATTCTACGGCAGCGACAGCCACCGCTGATTATCCAATACCGATGACCGTTGATGATCAGACCGGTGAAAACTATTGGGGCATGGATGATATTTGGTCATCAATGCATTTACTGAATGGTAATTGA
>DstMYB123_Distr.0013s8400
ATGAAGAAGAAGAAGAAAGAAGAGTTAAACAGAGGAGCTTGGACTGATGAAGAAGACAAGATCCTAAGAGAATATATTATGAACCATGGAGAAGGCAAGTGGAGCACTCTCCCTAACCAAGCAGGACTCAAGAGGTGTGGCAAAAGCTGCAGACTTAGGTGGAAGAACTACTTGAGACCAGGGATCAAGCGTGGTAACATCTCATCTGACGAAGAAGAACTCATCATCCGTCTCCATAATCTCCTTGGAAACAGGTGGTCGTTGATAGCTGGGAGGCTACCAGGGAGAACAGACAATGAGATTAAGAACTATTGGAACTCTAACCTCCGCAAAAGACTTCCAAACAAAACACAACTCAAACAAAAACATTCCAATAATACTGTTGGTGTTATACGCACCAAAGCGTTTAGGTGTTCATCAAAAAAGCCTCCCAATCTCACTCTTCAGAACCAGAAGCAGAGTACTACTACTACTAGTACTAGTAGTAGCAACCAGCTTCCTATGAAAGAAGCATCAGATCATCAAGTTGGCTCTTCTTCCTTGTTGGGAGATCTCGAGTTCGATTTCGACAAGATCCAATCCGATGAGTTTCTCTTCCCTGATTTTATGGATTTTGATGGTTTGGCTTGTGACAACGTTGTTACATCTCTTGTTTCCTCTCAAGAGATTTTGGGAGATTTCGTGCCTCCTCCTCCTCCTCATCCTCCTCAGGGAAATCTTGATCTCAATAGACCTTTCACTTCTTCTCTTCATCAACACAACGATGAAGATTGGCTTCGAGATTTCAATTGTTGA
>MmaMYB123_Mamar.0095s0003
ATGGGAAAGAGAGCAACTAACAGTGTGAAGAGAGAAGAGTTAAACAGAGGAGCTTGGACTGATCAAGAAGACAAGATCCTAAGAGAATACATCACGACCCATGGCGAAGGCAAGTGGAGCACTCTCCCAAACCAAGCTGGTCTCAAGAGGTGTGGCAAAAGCTGTAGACTTCGGTGGAAGAACTACTTAAGACCGGGCATAAAGCGCGGTAACATCTCATCTGATGAAGAAGAACTCATAATCCGTCTCCATAATCTTCTTGGAAACAGATGGTCGTTGATAGCTGGGAGGCTTCCCGGCCGAACAGACAATGAAATAAAGAACCATTGGAACTCAAACCTCCGCAAAAGACTTCCCAAAACACAAACTAACCAACCGAAACGTATAAAACAGAACAAAGAGAATAATGTATGTGTTATACGTACAAAGGCTATTAGATGCTCAAAGGCTCTTCTAATCTCGGATCTCAGTCTTCAGAAGCAGACTAGTAGTAGTGTCAGTCCACTTCCTCTTAAAGAACAAGAGATGGATCAAGGCGGGTCTTCGTTGATGGGAGATCTCGAATTCGATTTCGATAGGATCCAGTCGGACTTTCTCTTCCCGGATTTGATGGATTTTGATGGTTTGGACTGTGGAAACGTAACATCTCTTGTTTCATCTGAGGAGATTTTGGGAGATTTGGTTCCTCCTCAGGGTAATCTCGATCTCAATAGACCTTTCACTAGTTCTTCTTGTGATCATCATCGCGGCGACGATGAAGATTGGCTCCGAGACTTCAATTGTTGA
>BnaMYB12-4_A05p000540
ATGGGAAGAGCGCCGTGTTGCGAGAAGGTCGGGATAAAGAGAGGGCGGTGGACAGCGGAGGAAGACCAGATTCTCTCCAGCTACATTCAATCCAATGGTGAAGGCTCTTGGAGATCTCTCCCCAAAAATGCCGTGTCACAGTCACAGCGTGGGAACATAACTCCAGAAGAAGAAGAACTCGTTGTCAAAATGCATTCCACTTTGGGAAACAGGTGGTCACTGATTGCGAGTCATCTACCCGGGAGAACAGACAACGAAATAAAAAATTATTGGAACTCTCATCTCAGCCGTAAACTCCACTACATCAGAAAGTCTCACGACGTCCCCGCCGTAATCATGAACGCTCCTCCGACGTCACAACGTCTGCCGGAGAAACGGAGACTAGGGAGAACCAGCAGATCCGCCATGAAACCCAAAACTCACAAACCAAAAACTAGAAAAACTAAGAAAACGTCTGCATCGCCAGAGCTAGACTCCAACGTAGTAGTTAACGCGGTGGTGGGAGAAGAGGCATTAATGATAGAGTTAAGTGGAGCCGAGGCTGACCTAGGACCACGTGATGACTACTACTATGGAGCGTGTCACGAAGTAGGAGACTGTTGCaatactaataataataataataatCTCATGAGCATTAATATTAATGGTGACAGTGGAGTTTTGTCCTTTGATGAACATGACATCATTGATCTTTTGTTGGACGAGTCAGATCCAGGCAACGTGTTTACATCGAGTGTTGGTGATGGGGAGTTGAGTCCTTTAGGAGACTCTACGATAGCCAGAGGGTCATCAGAGACTTCAAACCTAGAAGGTAATAAGAGCAATAAACTTTGCGATGAGAAAGAGGCTTCTGATCCAGTAATGTCGTGGCTTTTGAACGGTGACGATGAGGCCACGATCGGGCAAACTAACTGCGAAAAATTTGGGGAACCGTTGGATCATGACGAGGAAAATGCGTTGGTTGCTTGGCTTCTGTCTTGA
>AlyMYB111_AL8G22970
ATGGGAAGGGCTCCGTGTTGCGACAAAATCGGATTGAAGAGAGGTCGATGGACCGCCGAGGAAGATGAGATCCTCACCAACTATATTCAGACCAATGGTGAAGGTTCTTGGCGATCTTTGCCTAAGAAAGCTGGATTGCTGAGATGTGGAAAGAGCTGTAGACTAAGGTGGATAAACTATTTGAGAAGAGACTTGAAAAGAGGAAATATTACGGCCGACGAAGAAGAAATAATCGTCAAGTTGCATTCCCTTCTCGGCAACAGATGGTCACTTATTGCAACACATCTACCAGGAAGAACAGACAACGAAATTAAAAACTATTGGAACTCACATCTCAGCCGCAAAATCTACGCCTTCACTGCCGTTTCCGGAGATGAACATAATCTAGTCGTCGACGATTTAGTCCTGAAGAAATCTTGTTCTTCGTCTACTGGAGCCAAGAACAATATTAAGACCAAGAAGAAGAAGAAAGGAAGAACTAGTAGGTCATCCATGAAGAAACACAAGCAAATGGTGACGGCCTCGCAATGTTTCTCACAACCTAAAGAGCTAGAGAGTGAGATCAGTGATGGAGAGAAAAATGGTAATTTCGAAGGAGAGTCTTTGGGGCCTTATGAGTGGTTGGATGGTGAGATAGAACGGCTCTTGAGTGGTTGTGTCTGGGAGTGTACTAGTGAAGAGCCTGTGATTGGAGTAAATGATGAAAAGGCTTGTGAGAGTGGGGACAATAGTAGTTGTTGTGTCGGTTTGTTTGAAGAAGAACAAGGAAACGACACAAAGATTGGTCACATAGGAATTACAAACGTTGATGATCATGGTATGAAGGTGGAAAAGGAAAGAGAGGGAAGTGTTTTGAGTTCGACTTCGAATGAAAATAATGATAAAGATTGGTGGGTTGGTCTATGTAATTCTTCAGAAGTTGGGTTTGGGATTGATGAGGAGTTGCTTGACTGGGAGTTTCAAGGTAATTTGACTTGTCAAAGTGTTGATCTCTGGGATCTCTCAGACATTGGAGAGATAACATTGGAGTGA
>EsaMYB99_Thhalv10004868m
ATGGTTGGTCGTAAACCATGTTGTGATGAGGTTGGATTGAGAAAGGGTCCATGGTCGGCGGAAGAAGATGGGAAACTTGTTGATTTCTTAAAGACACGTGGCAGCGGAGGAGGATGGTGCTGGAGAGACGTGCCAAAACTGGCGGGGCTAAGGCGGTGCGGCAAAAGTTGCCGTCTCCGGTGGACCAATTATCTCCGGCCAGATCTCAAGAGAGGTCTTTTTCTTGAAGAGGAAATCCAACTTGTCATTGATCTTCATGCTCGTCTTGGCAATAGATGGTCGAAGATTGCAGCAGAATTACCGGGAAGAACAGACAACGATATAAAAAATTATTGGAACACTCATATAAAGAGGAAGCTTATAAGAATGGGTATTGATCCAAACACACATCGTCGGTTTGACCAACAAAAAGTCAACCACGAGGAGGAGAAAGATGATGTACCTGTGGTTTTGCAGAATGACACGTCAGCACCGTTATCAGGGAATCTAAACCAGTTGTCTGACGTGGACGGTGATGATCAGCCGTGGAGCTTTTTAATGGAAAATGATGACGGAGGAGGAGGAGGAGGAGAGCTCACGATGCTTTTGTCCGGCAACATTACGTCATCAAGCTCTTCTTCGTCGTCGTTGTGGTTGAAGTATGGAGACTTGGGATACGAGGATTTAGAACTTGCATGTTTCGAGGATTAG
>CgrMYB57_Cagra.1561s0019
ATGGAGACAATGAAGAAGAAAGGGAGAGGCAAAGCGACGATAACATCGCAGAAGGAAGAAGAAGGAACGGTGAGGAAAGGGCCATGGACTATGGAAGAAGACTTCATCCTCTTTAATTACATTCTTAATCACGGTGAAGGTCTTTGGAACTCTGTCGCCAAAGCCTCTGGTCTAAAACGTACGGGAAAAAGCTGTCGGCTCCGGTGGCTGAACTATCTCCGACCAGATGTGCGGCGAGGGAACATAACCGCAGAAGAACAACTTTTGATCATTCAGCTTCATGCTAAGCTTGGAAACAGGTGGTCCAAGATTGCGAAGCATCTCCCGGGAAGAACGGACAACGAGATAAAGAACTTTTGGAGGACAAAGATTCAGAGACACATGAAAGTACCGCCGAAGAATATGATGCATCAACATTGTCCGGGAAACTCACAGAGCTCAGGGATGACGACGACTGACCAAGGCAGCTCCGGCAAAGCCATCGACATGGCTGAGAGCTTCTCTCCGGCGACGACAACGTTTAATGTGGTAGAACAATCAAACGAGAATTACTGGAACGTTGAAGATCTGTGGCCCGTCCACTTGCTCAATGGTGACCACCATGTGATTTAA
>IsaMYB21-2_Isati.1348s0025
ATGGAGAAAAGAGGAGGATTAAGTAGTGGAGGTTCGGGATCATCAGGAGAAGCAGAGGTGAGAAAAGGACCATGGACGATGGAAGAAGATCTTATTCTTATTAACTATATCGCCAACCACGGCGATGGCGTTTGGAACTCTCTCGCCAAATCTGCAGGTCTAAAACGCACCGGGAAAAGTTGCCGGCTCCGGTGGCTGAACTATCTCCGCCCTGACGTACGACGTGGAAACATCACGCCGGAGGAGCAACTTATTATCATGGAACTTCATGCGAAGTGGGGAAACAGGTGGTCGAAAATCGCTAAACACCTTCCAGGAAGAACCGACAACGAGATCAAAAATTTCTGGAGGACAAGAATCCAAAAATACATCAAACAAACCGATGTAACAGCAACAACAACGTCGTCCGTCGGATCTCATCAGAGCTCAGAAATCAATGATCAAGCTGCAAGCACGTCGAGCCATAATGTCTTTTGCACACAAGATCAAGCGATGGAGACTTACTCTCCTACAACAACGTCGTATCAACATACCAATATGGAATTCAACTATGCTAACTACCCCGCGGCTGCGCCCACTGCGTCTGCGACTGCAACTGCAATCGCAGATTATGCGATACCAATGACTGTTGATGATCAGACCGGTGAAAACTATTGGGGCATGGATGATATTTGGTCATCAATGCATTTACTCAATGGTAATTGA
>BstMYB21_Bostr.0556s0458
ATGGAGAAAAGAGGAGGAAGTAGTGGAGGTTCAGGATCATCAGCAGAAGCAGAGGTGAGAAAAGGACCATGGACGATGGAAGAAGATCTTATTCTTATCAACTACATCGCCAACCACGGCGATGGTGTTTGGAACTCTCTCGCCAAATCTGCAGGTCTAAAACGCACCGGAAAAAGTTGCCGGCTCCGGTGGCTGAACTATCTCCGCCCCGATGTACGACGGGGAAACATCACGCCAGAGGAGCAACTTATCATCATGGAACTTCATGCTAAGTGGGGAAACAGGTGGTCGAAAATAGCCAAACACCTTCCAGGAAGAACCGACAACGAGATCAAAAATTTCTGGAGGACAAGAATCCAAAAATACATCAAGCAAGCGGATGTAACAACAACATCGTCCGTTGGATCTCATCATAGCTCAGAGATCAACGATCAAGCTGCAAGCACATCGAGCCATAATGTCTTTTGTACACAAGATCAAGCGATGGAGACCTATTCTCCTACACCGACGTCATATCAACATACCAATATGGAATTCAACTACGGTAACTATTCGGCGGCAGCGATGGCGACCGTGGATTGTCCGATACCGATGACCGTTGACGATCAAACCGGTGAAAACTATTGGGGCATGGATGATATTTGGTCATCAATGCATTTACTCAATGGTAATTGA
>RsaMYB12-1_GWHTANWD017678
ATGGGAAGAGCGCCGTGTTGCGAGAAGGTCGGGATAAAGAGAGGGCGGTGGACGGCTGAGGAAGACCAGATCCTCTCCAGCTACATTCAATCCAACGGTGAAGGCGCTTGGAGATCTCTCCCCAAAAATGCCGGACTAAAAAGGTGTGGAAAGAGCTGCAGATTGAGATGGATAAATTATCTTAGATCAGATCTCAAGCGTGGGAACATAACTCCAGAAGAAGAAGAACTCGTTGTTAAACTGCATTCCACTCTGGGAAACAGGTGGTCACTAATTGCGAATCAGCTACCAGGGAGAACAGACAACGAAATAAAAAATTATTGGAACTCTCATCTCCGCCGTAAACTCCACAACTTCATCATCAGAAAGCCATCCATCTCTCACGACGTCCCCGCCGTAATCATGAAAGCTCCTCCGGTGTCACCACGTCCACCTACAAAACGAAGACCAGGGAGAACCAGCAGGTCCGCTATGAAACCTAAAACTCACACCCCAAAAAATCTAAAGATGAAGAAAACGTCTGAATCGCCGGAGCCAGAAGCCAACGTAGCGGTTATAGCGGTGGCGGGAGAAGAAGCATTAATGTTAGAGTTAAATGGAGCCGAGGCTGAGCTAGGACCATGCAACTACTATGGAACCTGTCATGAAGGAGGAGCTTGTCGCAACAACAACAATAATAACAGCACTGATGGAGATAAAGAAGTTTCATCCTTTGATGAAGCCATCATCGATCTTTTGTTGGACGAATCAGATCCACCCCTCGTATTCACATCGTGTGGTGGTAATGCACAGTTGAATCATCTAGGAAACTTTGAACAAGCCAAAGGGTCTTCGGAGATTTTGAACCAAGAGAATCTCGACTGTCTTCAGTCTTTTCTGTCGATGGAGTCATTTCTCAAATATGAGCATCAAGTCAATAATGCGTTCACGGATGAGTTTATTGATTGGGACTGTGTTTGGCAACAGGGGTATGACAATAACATCTGCGATGAGAAAGAGGGTTCTGATTCAATGGTGTCCTGGCTTTTGGACGGTGATGATGAGGCCACGATCGGGAAAGGTAATTGCGAGAACTTTGGAGAACCATTGGATCATGACGAGGAAAATGCGTTGTTCGCCTGGCTTCTCTCTTGA
>VviMYB123-8_VIT-211s0016g01320
ATGGGAAGAAGACCTTGCTGTGCCAAAGAGGGACTCAACAGAGGATCATGGTCTGCTTGGGAAGATAAGATCCTCTGCAACTATGTTGAAGTCCATGGAGAAGGGAAATGGAGAGACCTTCCTCAAAGAGCTGGTTTGAAAAGATGTGGGAAGAGTTGCAGACTGAGATGGTTGAATTATCTGAGGCCAGACATTAAGAGAGGCAACATCTCTTCGGAAGAAGAAGAACTCATTATCAGACTGCATAAGCTCCTTGGCAACAGGTGGTCATTGATCGCCGGTAGGTTGCCGGGGCGTACGGACAATGAAATCAAGAACTACTGGAACACAAATTTGAGCAAGAGATTGCAAGCATCCAAGGGTCAAAATTCACCTAACAAAAAGGTCGAAAATCCGAAAAACCAGACTTCAGGAACTGGGAAATCATCAGCGGAACCTCACACAGTCATCCGAACAAGAGCAGTGCGATGCTCCAAGGTTATAATCCCTCGAGTCCAGGCCGATTTCGACGAAAACCCGTCTCCTAAAATGGCAGTTCCCACATCGGAGCCCTCAAGTTCAGCACTGGAACAGGGCGAAACCGCCAATTTTTTCATGGGCTTCGACATTGGCGACCTCCTTACCTCTGATGCTCTCAACTCATTTCTAGACCAAGATGAAGAGATGGGTGAAAATAACAGTAATGGGGTGAGCGACCTCTTTCCTCCTTGTTCCGATTTTCTCGCCCCGGAGATTGAGAATCAAGAAGGAGTGAGTGGTCTTCTTCAACCCAGTGAAGCTTTGGAGCTCAAGACACTGGCATCTTTTCTGAATTCTGAAGATGAATGGATTACTGAAAATAATCAAGTTCCATAG
>RisMYB99_Roisl.0080s0014
ATGGGTGGTCGTAAACCATGTTGTGATGAGGTCGGATTGAGAAAGGGACCATGGACAGCGGAGGAAGATGGGAAACTAGTTGATTTTTTAAGGACACGTGGCAGCTGCGGTGGTGGAGGAGGTTGGTGTTGGAGAGACGTGCCGAAACTGGCGGGTCTAAGGCGGTGCGGAAAAAGTTGCCGTCTCCGGTGGACTAATTATCTCCGGCCAGATCTCAAGAGAGGTGTCTTTACTGAAGAGGAAATCCAACTAGTCATTGATCTTCATGCTCGCCTTGGCAATAGATGGTCGAAGATTGCACTAGAATTACCGGGAAGAACAGACAACGATATAAAAAATTATTGGAACACTCATATAAAGAGGAAGCTTATAAGAATGGGTATTGATCCAAACACACATCGTGTGTTTGACCAACAAAAAGTCCACGAGGAGGAGAAAATATTGGTCAACGGTCCAAAACCTTCCTGTGAGCCAGAGGAACCTGTGGACACGTCAGCAGTGTTATCAGGAAATGTAAACCAGCTGGCTGACGTGGACGGTGATGAACTGCCGTGGAGCTTTTTAATGGAAAATGAGGGAGGAGGAGGTGGTGGTGGCTTTGGAGAGCTTACGATGCTATTGTCCGGAGACATTACGTCATCTTGTTCTTCTTCGTCATCGTTGTGGTTGAAGTATGGAGATTTCGGATACGAAGATTTAGAACTTGGATGTTTCGATGATTAG
>EsyMYB11_Eusyr.0016s0109
ATGGGAAGAGCGCCATGTTGTGAGAAGGTCGGAATGAAAACGGGACGGTGGACGGCGGAGGAAGACAAGATTCTCTCCGATTACATTCGGTCTCACGGCGAAGGCTCCTGGCGTTCTCTTCCCAAAAATGCTGGGTTAAAAAGATGTGGAAAGAGCTGTAGATTACGATGGATTAACTATTTGAGATCAGATCTCAAAAGAGGAAACATAACTCCTGAAGAAGAAGATCTCATCGTCAAGTTGCATTCTACTTTGGGGAACAGGTGGTCAGTGATTGCTAGTAACCTACCAGGAAGAACAGACAACGAAATAAAAAACTACTGGAACTCTCATCTCAGCCGTAAACTCCACAACTTCATCAGAAAACCAACGGTCATAAACCTTGTCGAGAATGCTCCTCCTCCTCCTCCTAATCCTCTGAAGCGTAGACTCGGAAGAACCAGTCGGTCTGCCATGAAACCCAAACCAATCCAAAGCCCCAAAACCCGCAAGAACTCTAAAGCAAACAAAAACGAAGTCGTTTTGCCTCATGTAGAAGCAAATAAAGAGGGAGACAAAGAAGACGCATTAATGGTATTGTCAAGTTGTAACTCCACTGGACCATGTGACTATGGAGACAATGGTTTCTGTGACCCAAGCATTAATGGTGACGATGGAGTTTTGTGTTTCAATGACAACATTTTTGACGATGACACATGTTTTCTATTGAAGGAGCCTGATGTTGTCCACGTGTCGTCATCTGAGTCGAGCAACAACGAGGAAGATTCTCAGTCACGTAAAGGGTTTTCGGCTGAATCGATGGCTGATGAGTTCGTTGACTGGGACTTAGTTTCCAAAGGAGAAGGTCAAAACCTTTGGGACCAGCAAGAGGAGCCTGATTCGCTGTTATCGTGGCTGTTAGATGGAGAACCGTTTGATCTTGACGAGGAAAACGGTATACATTTTCCTCCGTTCGATTTTAGCGTTGATTCCACGTGGCAGGATCTCCTTAGTTTATGA
>BnaMYB123-2_A08p006640
ATGATGAGAAAGAGAGAAAGTAGTAAGGTGAAGAAAGAGGAGTTAAACAGAGGAGCTTGGACCGATCAAGAAGACAAGATCCTTAAAGACTATATCATGTTCCACGGCGAAGGAAAATGGAGCACACTCCCAAACCAAGCTGGTCTCAAGAGGTGTGGCAAAAGCTGCAGACTTCGGTGGAAGAACTACTTGAGACCAGGCATAAAGCGCGGAAACATCTCATCTGATGAAGAAGAACTTATAATCCGCCTCCATAATCTCCTTGGAAACAGCAGATGGTCGTTGATAGCTGGGAGGCTTCCAGGGCGAACAGACAATGAAATAAAGAACCACTGGAACTCAAACCTCCGCAAAAGACTTCCAAAATCTCAAACCAACCAACAGAAAAGTCGAAAACATTCCAACAACAACAACATGAATAAAGTATGTGTTATACGTCCAAAGGCGATTAGGTTCCCAAAGGCTCTGACATTTCAGAATCAGAGTAGTATTGGTAGTACCAGTCTTCTTACTGTGAAGGAAAACGTGATTGATCATCAAGCTGGTTCTCCTTCGTTGTTGGGAGATCTTAAAATCGATTTTGATAAAATTCAGTCTGAGTATCTCTTCTCTGATTTGATGGACTTTGATGGTTTGGGTTGTGGAAACGTAATGTCTCTTGTTTCATCTGACGAGGTGCTAGGAGATTATGTTTCGACTGATACTTCTTGTCTGGGTAATCTTGATCTTAATAGACCTTTCACTTCTTGTCTTCAAGAAGATTGTCTCTGGGACTTTAATTGTTAG
>BnaMYB21-1_C09p003180
ATGGAGACATTAGGAGGAATAAGTAGTGGAGGTACGGGATCATCAGGAGAAGCAGAGGTGCGAAAAGGACCGTGGACGATGGAAGAAGATCTTATTCTTATCAATTATATCGCCAACCACGGCGATGGCGTTTGGAACTCTCTCGCCAAATCTGCAGGTCTAAAACGCACCGGAAAAAGTTGCCGCCTTCGGTGGCTCAACTATCTCCGCCCTGACGTACGACGTGGAAACATCACGCCTGAGGAACAACTTACCATCATGGAACTTCATGCTAAGTGGGGAAACAGgtggtccaaaatcgctaaacaccttccaggaagaaccgacaatgagatcaagaatttctggaGGACAAGAATCCAAAAATACATCAAACAAACCGATGTGACAGCAACAACAACGTCCTCCGTTGGATCTCATCACAGCTCAGAAATCAACGATCAAGTTGCAAGTACGTCGAACCATAATGTCTTTTGTACACAAGATCAAGCGATGGAGACATATTCTCCTACAACTACGTCCTATCAACATACCAATATGGATTTCAACTATGGTAACTACTctgcggctgcggctactgcgactgcgactacaacggcAGATTATTCAATTCCAATGACTGTTGATGATCAAACCGGTGAAAACTATTGGGGCATGGATGATATTTGGTCATCAATGCATTTACTCAATGGTAATTGA
>BraMYB99_A06p36050
ATGGGTGGTCGTAAACCATGTTGTGATGAGGTTGGACTCAGAAAGGGGCCATGGACGGCGGACGAAGATGGGAAACTAGTTGATTTCTTAAGAACACGTGGAGCAAGCGGCGGATGGTGCTGGAGAGATGTGCCGAAGCTGGCGGGGCTAAAGAGGTGCGGCAAAAGTTGCCGTCTCCGGTGGACTAATTATCTGCGTCCAGATCTCAAGAGAGGTCTTTTTAGTGAAGAGGAAATTCAACTAGTCATTGATCTTCATGCGCAACTTGGCAATAGATGGTCGAAGATTGCAGCAGAACTACCGGGAAGAACAGACAACGATATAAAAAATTATTGGAACACTCATATAAAGAGGAAGCTCATAAGAATGGGTATTGATCCAAACACACATAGTCCGTTTGACCAACAGAAAGTCAACCACGAGAAGGAGGAGACGACATTGGTCAACGGCCAAGACCCTCTGCACCAGGCAGAGGCACCAGTGGGTTCGCAGAATGATACGTCAGCAGGAAATCTAACCCACTTAGCTGACATTGACGGTGACAATATTCAACCGTGGAGCTTTTTAATGGAGAACAACGGAGGAGGATGTTCCTCGGTGGGAGAGCTGACGATGCTGTTGTCCGGAGACATTACGTCATCATGTTCGTCTTCGTCATCGTTGTGGTTGAAGTATGGAGAGTTGGGATACGAAGATTTAGAACTTGGATGTTTCGACGACTAG
>VviMYB11-MYB12-1_VIT-205s0077g01360
ATGGGGAGAGCACCATGTTGTGAGAAAATGGGGTTGAAAAAGGGAAGATGGACAGAGCAAGAAGATGAGATCTTGAGGAAGTACATTCAAGCCAATGGAGAAGGATGCTGGAGGTCACTGCCCAAAAATGCTGGTTTGTTAAGGTGTGGGAAGAGTTGCAGACTGAGATGGGTTAACTACCTGAGAGATGACTTGAAGAGAGGCAACATAACTGCTGAAGAGGAAGATACCATCGTGAAGTTGCATAGTTCTTGGGGTAACAGGTGGTCTTTGATAGCTGGTCATTTGCCTGGAAGAACAGATAATGAGATAAAGAACTACTGGAACTCTCACTTGAGCAGAAGAATCATCAGCTTCACCAGGCCCAGTACTGAATCCATACCCTCCTCCCCACCCATGGTCAAGACAGATGGCTCAAACAAACAAAAGGGCAAGCGAAAAAGCCGATCAAGGTTCAGCACAAGCAAAAAGACCGCGCCCTCCATCGTTGAAATGCCACTCAGGAAGCCAGGAATTGGTGCAGTGAGTGAGGTGCTTGCCAAAGAAAAAGGAACCATACTTAGTACCATTACTGGGAAAGTTGAGGAAACGGGTGAAAAAATGAGTTTGGAGTCTTTAGACTCAAATGAAGGAGGGGACAGAAGAAGCCAGCTTGGTGTGCAAGGCTCTTGTATGGAAAGCGGGGTAAGCATAATGGATCAATTTGAGGAGACACAAAGTGTAGCACTGTCTGCAGGTGAAGTTACTACAAGCAATGTCGGGTTGTATTCAAATGAGGCGAGAAAAACAGGAGTGTTGGGACCATTTGAAGAGCAAGGTAGTGAAATAATGTGCCTTGATAACTTTCTGGAAGGTGGGGTTATGGATCCAAATGGGGCTATGACCCCTAAAGAGAAGAGACAGAATGTCACTATTAGTAAGGAGATAGAAAGCCTTGAAATGGACCCAGAGAAGGTAAGAGCTAGTGAGGGAAGTGAAAGTGGTAATTGGAGCTCAAATGCAGAGATTGGGGAGTGGTTTACTCCTTCATCAATGAATTCAGGCTTGAACTTTGAGTGTGTAGGTTGGGAGTGGGAGAATTGTGTTGAAAGCTATGAGCTTTGGGATGGAGGGTTGGACATGTTATCTTGGTTTTGGGGGAGTGGTATTTAA
>SpaMYB123_Sp7g06800
ATGGGAAAGAGAGCAAGTACTAGTGTGAAGAAAGATGAGTTAAACAGAGGAGCTTGGACTGATCAAGAAGACAAGATCCTTAGAGATTATATTATGATCCATGGTGAAGGCAAATGGAGCACTCTCCCAAACCAAGCTGGTCTCAAGAGGTGTGGCAAAAGCTGCAGACTTCGGTGGAAGAACTACTTGAGGCCAGGCATAAAGCGCGGAAACATCTCATCTGATGAAGAAGAACTCATAATCCGCCTCCATAATCTCCTTGGAAACAGATGGTCGTTGATAGCTGGGAGGCTTCCGGGGCGAACAGACAATGAAATAAAGAACCATTGGAACTCAAACCTCCGCAAAAGACTTCCCAAATTACAAACCAAACAACCGAAAAGCGGAAAACATTTGATGGACGACAAGAACAACGTTTGTGTTATACGCACAAAGGCGATTAGATGCTCAAAGGCTCTCAACTTTCAGAAGCAGAGTAGTAGTACAAGTCTTCTTCCTCTTAAAGATCAAGAACAAGTGAACAATGTGATGGATCATCAAGCTAGTTCTTCGTTATTGGGAGATCTTGAAATCGATTTCGATAAAATCCAATCAGAGTTTCTCTTCCCTGACTTGATGGATTTTGCCGGTTTAGGTTGTGGAAACGTCACGTCTCTTGTTTCATCTGATGAAGTTTTGGGAGATTTTGTTCGTGCTGATGATTCTTCTCAGAGTAATCTTGATCTCAATAGACCTTTCACTTCTTGTCTTCATCGTAACGACGATGAAGAAGATTGGCTCAGAGACTTTAATTGTTAG
>AcoMYB11-MYB12-3_Aqcoe4G284600
ATGGGGTTGAAAAGATGTGGAAAGAGTTGCAGACTGAGATGGGTTAATTACTTAAAAGGTGACTTAATGAGAGGGAACATAACTTCTGAAGAAGAAGATATTATCATCAAGATGTATAACAAATTTGGCAGTAGGTGGTCTATCATAGCTGGACAGTTACCAGGAAGAACAGATAATGAAATAAAGAATCACTGGAATTCTTATTTGAGCAGGAGAATATACACAATCAGAAAACCTTTGGGTGGATCCTCACCAACAACTGTGATAGACATAGTTAAGATGGGTGGTATGTACTGCAAGCGAAAAAGCCGAACAAGCAGCAGAACAGCTAGGAAGAAGAATGATCCTCAAGAAATTCCATTAAATGCCAAAAATGCTGTTTTTGTACAAAAGAGTATTGATGGATTAATTCCATCTACGCCTCTTCAAAAGGAGATAGAAACTATAAGCTGGTCATCACCACTCGTTAATGGTGAACCTGAAAACGAAGTTTTTGGACCATACCAAGGTGTAGAGTCATGCATGTTCGCGGATGATATTATGGGTGATTGGTTGTTAGGTCCAAGTTATAATTTGTCACTAAATGACAATGACAATGAAGTCATTACATTGAATGATGGGCAACTAGGGCTGTTGGGTTCTAGTAGTAATAATAATGGTAAGAGAGCAACTAGTGATGAAGAAGAAGAGAGTGGTAGTGGTATTACAAGCATATTATTAAATGGTGCAGCAAAGAATACTGATGAATGGTATGATCCTTCTTGTTCAATAGCTTCATGGGACAGGGATGGTGTAGTTGATGATCGTAACCATAAATTACGAACTGATGATGAGGGAGATGAGTTATTGTCTTGGCTGTGGGATAATCATGATAGTGGCCGGTAA
>LusMYB123-3_Lus10000470
ATGGGGAGGAGCCCATGTTGTTCAAAGCAAGGCATGAACAGAGGCGCATGGACAGCTGAGGAGGACCATCTCCTGACCCGCTACATCGAATCCCACGGAGTCGGAAAATGGCGTAGTCTACCCAAGAAAGCTGGCCTGAACCGGTGTGGCAAGAGCTGCCGCCTCCGGTGGCTCAATTACTTGCGCCCTGACATCAAGCGAGGCAACATTTCCCCCGACGAGGAAGACCTTATCATCCGCCTTCACAAACTCTTAGGCAACCGATGGTCGCTTATAGCTGGTAGGCTTCCGGGACGAACAGACAACGAAATAAAAAACTATTGGAACACCAATTTGGGGAAAAGGGTGTTGTTGGAGAATTGTTTCCCAATATCCGCATCTTCTTCTTCTATTCGTCCCACAAAACCCCATAGTAGGAAATTGATGATTTTCACATCTAGCAACGCCCAGCTAGCTGCTACAAAAAAATACAGTTTTATTGACCAGCAGGTGATCAAAACCAAGGCCCTGAAGTGCTCCTCTAACCAGCTTCTTGAATACCAGCAGCAAAATTTAGCAGAGGGCAAGAGAATTAATAATATTGATACAGTACTGGAGACCTCATCGTCTAATGAGCTGTCCTGCGTTGACGGTACTAGTAGTAATAGCCACACCAACAACGCAGTGCATGAGGGAAGTGATGAGTTAATTATGACGATGGATTTCGGGGGAGGAGCTGAGATATCTTTGTCGGAGCTTCTGCTGGGTTGCGAGGATTTGTGTGATTTCAACATGATCAGCAGCGGTAAAGGTACTGAGCCGGAGCTATTGATATCGTCGGAGGAGATGCTGGACGAGGGCACTTGGAATAATATTGATGTGATTGATCAGAAGGCGGCATGA
>CsiMYB111_orange1.1g041081m
ATGGGGAGGGCACCTTGTTGTGAGAAAATAGGGTTAAAGAAAGGAAGATGGACAGCTGAAGAAGATGAAATTTTGACTAAATACATTCGAGCCAATGGAGAAGGATCTTGGAGATCATTACCCAAAAATGCAGGTTTGTTGAGATGTGGCAAGAGCTGTAGACTGAGATGGATAAACTACTTAAGGGCTGACCTAAAGAGAGGAAACATCACTGCTGAAGAGGAAGAAACAATTGTTAAGCTTCATTCGTCTTTGGGTAACAGGTGGTCTTTGATAGCTGCACAATTACCAGGCCGAACAGACAATGAGATAAAGAATTATTGGAACTCCCATTTAAGCAGAAAAACATTCAGCTTCACAGGGCCCGCAGATGATCCATTAACAAGTGATGATTTGAGTAATAACGGTATCAAGTTAGCCGGAGGATGCAAACGGAGGAAGGGCAGAACCAGCAAAGTGAACTCAAAAAAGCACAAACTCGCATTGGCATCAATAGGGATGCCTAAAACTAAAAGGGGAACCATAAGTGAAGTACTTGATCAGCAAGTGACAGCAGATGAAAATAAGAGCAGCATTGGACAAGTTTCTTGCATGGCAAGTGATGAATTTTTCTGTGGTGAAGCAAGTAGTGATCAGGCAAGTGGATTGTGCCTCAGCAAGGACATTGAGAGTGAAGTATTGGGACCGTACGAGTGGCTGGATAGTGAAATAAAGCGAGTTAACAGTAACCTTAACAGGGAAAAAGCAAGTGCAGAAGACGAAGTGAAAAGGGACCAAGACAAAATGGCAAAAAGTGCTGAAAAGGAAAGCGTTTTTTGGGGTTCTAATGAGGATGAACTGTTGTACACATTTGATCCAACAATGATGAATTGTTCAGGCTTTGATGAGGAATGGCTTGATTTTGACTGGGCAGCAGGTGGTGCTGAGTGTCATAATCAGTGTGAATTACGGGATGGAGATGACAAGTTATTGTGTTGGTTATGGGATAGTGGTAATGGTGAAGGGTGTCAATAA
>BstMYB12_Bostr.25993s0011
ATGGGAAGAGCGCCGTGTTGCGAGAAGGTTGGTATTAAGAGAGGGCGGTGGACGGCGGAGGAGGACCAGATTCTCTCCAACTACATTCAGTCCAACGGTGAAGGCTCTTGGAGATCTCTTCCCAAAAATGCCGGATTAAAAAGGTGTGGAAAGAGCTGTAGATTGAGATGGATAAACTATCTTAGATCCGATCTCAAGCGTGGGAACATATCTCCAGAAGAAGAAGAACTCGTTGTTAAATTGCATTCCACTTTGGGAAACAGGTGGTCACTAATTGCGAGTCATCTACCAGGGAGAACAGACAACGAAATAAAAAATTATTGGAACTCTCATCTCAGCCGTAAACTCCACAACTTCATTAGGAAGCCGTCCATCTCTCAAGACGTCTCCGCCGTAATCATGAACGCTTCTTCATTACCGCCGCCGCCGCAGGCAAAACGCAGACTTGGGAGAACAAGTAGATCCGCCATGAAACCAAAAACCCACAGAACAAAAACTAGAAAAACGAAGAAAACGTCTGCACCGCTGGAGCCAAACGCCGACGTAGCGGTGGCTGAAGGAGCATTAATGGTGGAGTTAAGTGGAGCCGAGGCTGAGCTTGGACCACGTGACTACTTTGGAGATTATTGTAATAAAAATCTCGTGAGCATTAATGGGGATAATGGAGTTTTATCGTTTGATGACGCCATCATTGATCTTTTGTTGGACGAGTCAGATCCAGGTCACATATACACATCGTGTGGTGGTGATGCGGAGTTGAATACTATAAGAGACTCTGACGGAGCCAGAGGATTCTCGGAGTCTTCGAACGAAGGGAAACTCGACGGTCTTCAGTCTTGTCCATCGGTGGAGTCGTTTCTCAACTACGAGCACCAAGTTAACGATGCGTTGATGGATGAGTTTATTGATTGGGATTGCGTTTGGCAAGAAGGTAGTAACAACCTTTGCCATGAGAAAGAGGGCCCCGACTCAATGGTGTCGTGGCTTTTGGATGGTGATGATGACGCCACAATCGGGAAAAGTAATCGCGACAACTTCGGAGAACCGTTGGATCATGACGACGAAAACGCTTTGGTCGCTTGGCTTCTGTCCTGA
>BnaMYB57_A03p028260
atgaagaagacagggagatcagggaaagagagaataacatctcaaaaagaagaagaagGAACAGTGAGGAAAGGGCCATGGACTATGGAAGAAGATTTGATCCTCTTTAATTACATACTTAATCATGGTGAAGGTCTTTGGAACTCTGTCGCCAAAGCCTCTGGTTTAAAACGCACGGGAAAAAGTTGTCGGCTCCGGTGGCTGAACTATCTCAGGCCAGATGTGCGGCGAGGGAACATAACAGCAGAAGAACAGCTCTTGATCATTCAACTTCAGGCTAAGCTTGGAAACAAGTGGTCGAAGATTGCGAAACATCTACCGGGGAGAACGGATAACGAGATAAAGAATTTCTGGAGGACAAAGATTCAGAGACACATGAAATTGTCGTCGTCGAAAACTATGAATAGTCGTCACTGCTTGGGAAGTTCACAGAGCTCGGTGATGACAACAACGGACCAAGGCAGCTCCAGCAAAGCCTCCCATATGGCTGAGAGTTTAAAATCTACAGAGACGATGACGACATCATATAATGTGATGGAACAGTGTAACGACAGTTACTGGAGCGTTGAAGATCTATGGCCCGTCCAGTTGTTTAATGATGACCACCACCAACACCAATTGCTTTAA
>PhaMYB123-4_MA-134436g0010
ATGGGTCGGGCTCCCTGTTGTTCCCAAGTTGGTTTTCACAGAGGACCATGGACGGCCAAGGAGGACAGTCTCCTTACCAGATGGATCGAATGTCATGGCGAAGGTGACTGGAGAAATCTCCCTGAGAAAGCAGGTCTGCTGCGGTGTGGAAAGAGTTGTAGGCTGCGATGGCTCAACTACCTGAGGCCAACTATAAAACGAGGAAACATTTCCCCAGACGAAGAAGATCTCATAATTCGCCTGCATCGTCTCCTTGGCAACAGGTGGTCGTTGATAGCAGGGAGATTGCCAGGACGAACAGACAATGAAATAAAGAACTACTGGAATAGTCATCTCAGTAAGAAGCTAAGAAAGCGAGGCTTCGATCCCCTCACCCACAAACCTCTCGAGCCAGACCATAAGGATATTGCAGACGATTATACTCATGAAAATAGCAAAGCCAGCAGCCTCCGGGATGGACAAGTACAGATTGGGGAAAATCAAGAGAGCCAAGCCAGAGAATCACCACCCACTGATCATCAGTACGTTGCAGCAACCTGTCCATCTCCCCAGCAACCTGTCCATCTCCCCAAAGCAAACAGATACATATCATTTCCTCCAGAGATTAATAGCAATAGTGACCATTCTGAAGGCATGGACAGACGTATTAAGAAGTCTATGGAAGGAACCGTGGACGATCTGAGCCATATTTTGGATGAATCCACAGGATTACACACACCATCAAATCAACTGGACTCCCTTTACTCGGGCATGAGCTTCAAGTCCGATCCATGGCCTGAATCTAATTCTTGTGATTTAGTACAGAAAATGCAGACTCCTTCATCCGTGGGTATGGAACTCGATGAACCTCAGAATCAATATCACTTTCTTCCTTTGATTGACTGCTATACTGACGATAGCAATCAGTTTTTCCACAATCATCTGCAATTCTGTAACTTAGAAGGTGGATCAGAATTCATGATACAGAACGTTTTCCAGGATTATTCATCTTTGATACTAGAATGTAATAATATGAATCCTGAAAAGCTTAGTTTGTCAGATATAAAGACTACTCCCAATCCCAAGCCATCCAATCTGCAGGACCACGGCATTGGTTATGAGTTTCAGGATGTAGAATGGCCTGACTGTCAATGGAAGGAAGGGTCGAAAACATACTGA
>CmaMYB12-2_Camar.0061s0062.1
ATGGGAAGAGCGCCGTGTTGCGAGAAGGTCGGAATAAAGAGAGGGCGGTGGACGGCGGAGGAAGACCAGATTCTCTCCAGCTACATTCAATCCAACGGTGAAGGCTCTTGGAGATCTCTCCCTAAAAATGCCGGATTAAAAAGGTGTGGAAAAAGCTGTAGATTAAGATGGGTAAATTATCTTAGATCGGACGTCAGGCGTGGGAATATAACTCCAGAAGAAGAAGAAATCGTTGTCAAAATGCATTCCACTTTGGGAAACAGGTGGTCACTAATTGCGAGTCATCTACCAGGAAGAACAGACAACGAAATAAAAAATTATTGGAACTCTCATCTCAGCCGCAGACTCCACTACATGAGAAAGTCTCACGACGTCCCAGTCGTAATCATGAACGTTCCTCCGACGTCACAGCGTCCGGATAAACGGAGACTAGGGAGAACCAGAAGATCCACCATGAAACCAAAAACTCATAAACCAAAACCTCTAAAGGCGGCAAAGCAAACGTCTGCACCGCCGGAGGCAGACGCCAAAGTGAACACGGTGGCAGGAGAAGAGGCATTAATGATGGAGTTAAGTGGAGCAGAGACTGAGCTAGGACCACATGATGACTTATACTATGGAGCCTGTCATGAAGGAGGAGATTGTTGCTATACTAGTAATAATCTCATGAACATTAATGGTGAAAATGGAGTTTTGTCCTTTGATGATGGCATCATTGATCTTTTGTTGGACGAGTCAGATCCTGGCCACGTGTTGGCATCGAGTGTTGGTGATGGGGAGTTGAGTCATTTGGGAGACTCTACAATAGCCAGAGGGTCATCGGTGACTTCAAACCAAGGGAGCCTCGACTGTATCCTGCAGCCTTGTCGGTCGGTGGAGTCGTTTCTCAACTACGAGCATCAAGCCAGTGATGCGTTTACGGATGAGTTTATTGATTGGGACTGTGTTTGGCAAGAAGGTAATAAGAGCAATGAACATTGCGATGAGAAAGAGGGTTCTGATTCAATGGTATCGTGGCTTTTGGACGGTGATGATGAGGCCACGATCGGGAACTTGGAAAATTGTGGAGAACCGTTGGATCATCACGAGGAGAATGCATTGGTCGCTTGGCTTCTGTCTTAA
>IsaMYB57-2_Isati.2200s0001
ATGGAGACGATGAAGAAGACAGGGAGAGGGAAAGAGAGAATAACATCAAAGAAAGAAGAAGAAGGAACGGTGAGGAAAGGACCATGGACGATGGAAGAAGATTTGATCCTCTTTAATTACATCATTAATCATGGTGAAGGTCTTTGGAACTCCGTTGCCAAAGCCTCTGGTCTAAAACGTACCGGAAAAAGTTGTCGGCTCCGGTGGCTGAACTATATCCGGCCAGATGTGCGGAGAGGGAACATAACCGCAGAAGAACAGCTTTTGATCATTCAACTTCATGCTAAGCTTGGAAACAGGTGGTCGAAGATTGCGAAACATCTTCCGGGAAGAACGGACAACGAGATAAAGAATTTCTGGAGGACAAAGATTCAGAGACACGTGAAATTGTCGTCGTCGTCATCGGAAAATATGAATAATATTCGTCATTGTTCGGGAAATTCGCAGAGCTCGGTGATAACAACGACGAACCAAGGCAGCTCCAGCAAAGCCTTCGATATGGCTGAGAGCTTTATCTCACCGGCGACGACAGCGACATCGTTCCATGTGATGGGACAGTCAAACGACATTTACTGGAACGTTGAAGACCTATGGCCCGTTCAGTTGCTTAATGGTGACCACCAAGTGATTTGA
>CgrMYB12_Cagra.0551s0003
ATGGGAAGAGCGCCGTGTTGCGAGAAGGTTGGTATCAAGAGAGGGCGGTGGACCGCGGAGGAGGACCAGATTCTCTCCAACTACATTCAATCCAACGGCCAAGGCTCTTGGAGATCTCTTCCCAAAAATGCCGGATTAAAAAGGTGTGGAAAGAGCTGTAGACTGAGATGGATAAACTATCTTAGATCCGATCTCAAGCGCGGGAACATATCCCCCGAAGAAGAAGAGCTGGTTATGAAATTGCATTCCACTTTCGGTAAC
>MtrMYB123-3_Medtr4g100720
ATGGCACCCAGAAAAGATGGACCTACAAAGGAAACAATGAATAGAGGAGCATGGACCCAAGAGGAAGATCAAAAGCTAGCACAATGCATCCAAATTCATGGTGCCAAGAAATGGAAAACTGTTGCAAACAATTCAGGTTTGAATAGGTGTGGAAAGAGTTGCAGGCTAAGATGGTTGAACTATCTTAGACCCAATATCAAGAGAGGGAACATTTCAGATGAAGAAGAGGATTTGATTATTAGGCTTCACAAACTTCTTGGAAACAGGTGGTCTTTGATAGCGGGAAGACTTCCAGGGCGAACAGACAATGAAATTAAGAACTATTGGAATTCTCATTTGTGCAAAAAAGCCAGTCACATAGAGGAAAAACCAGAAAACTTCCACTGCACAAGAAACTATAATTCAATTAGTGGAAGTCTTGATTCAGATGTTATCTTTAATGTGAATGAATTCTTAGACTTTCCCACTGAAGAACCATATGTGTTTGATTGGGTGAATAAATTCTTGGAAATTGAAACAAACAACTGA
>AthMYB111_AT5G49330
ATGGGAAGGGCTCCGTGTTGTGAGAAAATCGGGTTGAAGAGAGGGAGATGGACAGCCGAGGAAGATGAGATCCTCACCAAGTATATTCAGACCAATGGTGAAGGTTCTTGGCGATCTTTGCCTAAGAAAGCTGGATTGTTGAGATGTGGAAAGAGCTGTAGACTAAGGTGGATAAACTACTTAAGAAGAGACTTAAAAAGAGGAAATATTACTTCCGACGAAGAAGAAATAATCGTCAAGTTGCATTCCCTTCTCGGCAACAGATGGTCACTTATTGCAACACATCTACCAGGAAGAACAGACAACGAAATTAAAAACTATTGGAACTCACATCTCAGCCGCAAAATCTATGCCTTCACTGCCGTTTCCGGAGATGGACACAATCTACTCGTCAACGATGTAGTCTTGAAGAAATCTTGTTCATCGTCTTCTGGAGCCAAGAACAATAACAAGACCAAGAAGAAGAAGAAGGGAAGGACTAGTAGGTCATCCATGAAGAAACACAAGCAAATGGTGACGGCCTCACAATGTTTCTCACAACCTAAGGAGCTAGAGAGTGATTTCAGTGAGGGAGGGCAAAATGGTAATTTTGAAGGAGAGTCTTTGGGGCCTTATGAGTGGTTGGATGGTGAGTTAGAACGGCTCTTGAGTAGTTGTGTCTGGGAATGCACTAGTGAAGAGGCTGTGATTGGAGTAAATGATGAAAAGGTGTGTGAGAGTGGGGACAATAGTAGTTGTTGTGTTAATTTGTTTGAAGAAGAACAAGGAAGCGAGACAAAGATTGGTCACGTAGGAATCACAGAGGTTGATCATGATATGACGGTGGAAAGAGAAAGAGAGGGAAGTTTTTTAAGTTCGAATTCAAATGAAAATAATGATAAAGATTGGTGGGTTGGTCTATGTAATTCTTCAGAAGTTGGGTTTGGGGTTGATGAGGAGTTGCTTGATTGGGAGTTTCAAGGTAATGTCACTTGTCAAAGTGATGATCTATGGGATCTCTCAGATATTGGAGAGATAACATTGGAGTGA
>PhaMYB123-6_MA-223201g0010
ATGGGAAGAGGGCCTTGCTGCGCAAACGGTGATAGAAACAAAGGAGCCTGGACCAGAGAAGAGGATGACAGGCTTATCCAATATATTCAGGCTCATGGAGAGGGCTGCTGGCGCTCTCTCCCTAACGCCGCAGGTCTGCTTCGGTGTGGGAAAAGTTGCAGGCTTAGATGGATAAATTATCTTCGGCCTAATCTGAAACGTGGGGATTTTTCTGAAGATGAAGACGATCTTATTCTCAAACTGCACGCACTCCTTGGAAATAGGTGGTCTCTGATAGCTGGCCGTTTGCCAGGACGAACGGACAACGAGATAAAGAACTACTGGAACTCGTATCTGAAGAGAAAACTTATCAGCATGGGGGTCGATCCCCTGAACCATCGTCCATTTCAAAAGAATTCTCGCCATCGTCCTTCGGCTTCAGGGAATGTTGGAGAGCCTGGAACAGCACGGTCCCGTGAAATTGTCCCAGATTTCTTTCATTGTCCGCCGGAATTAAGCACCAAATCCGATCAAGTTTCAGATGCGGCAAGCGGACTAGCCCGGAAAGAGCTTCCCCGCTTCAACCTCAACCTCAACCTGGAGCTGTCAATAACTCGCCCATCAATCCACGCAGCTGGGAAGGAGGCCGTTGTTAATTCCGAGCAAGGCGAAAGCAATCTCAGTGAGGGAAAGGGATATTTATGTCGTCATGGAGAGTGCCCTCCGCCACAGTCTCCAACAGACGGTTGA
>CpaMYB111_evm.model.supercontig-9.95
ATGGGAAGATCACCATGTTGTGAGAAAGCAGGGTTGAACAGAGGGAGATGGACTGCTGAAGAAGATGAAATTTTGATCAAATACATTCAAGCTCATGGACATGGATCATGGAGGTCTTTACCCAAGAATGCAGGTTTGCTAAGATGTGGCAAGAGTTGCAGGCTTAGATGGATGAACTACCTAAGAACTGATCTCAAGAGAGGGAATATCACTGCTGAAGAAGACCAACTCATTGTTAAGTTGCGTAGCACTTTGGGAAACAAGTGGTCGTTGATAGCTGCACATTTACCAGGAAGAACCGATAACGAGATAAAGAACTACTGGAATTCTCATTTGCGCAGAAAAATTTACAATTTTACCAGGTATAAAGATTATGATTTGTCAGTCAACGAAGTCGACACTATCAAAAATAATATCCCAACAACGACAACCACAAAAAAGCGTAGATCATGCAGGCGAACCAGTCGATCAGCCATGAAAAATCACAAGCTCGTGTTAATGTCATTAAGTCACGAGGTACCTGGACAAGCTGCAAGTGTACCAGAGATGATGGAGGCGAGTATTACCCCACAAAATAGTACGGAATCAGGAGAAGATGAAGCTTTGGAACCCTATCAATGGCTTGATAACGAACTAGAGCGTCTGAAATTTACTTGTATTCATCTGCAAAATGAAGAAACTAGGGTTAACAAGGCAACTGGAGAACACGAGGAAAAGATGGCTTCTGTGGAAAATCATGGTGATGATGAAATGAATGGTCATCACGATGATCAGTTGCAGAGATCATCACAAGGGTGTAACAGAACTGTTTCGATGATATCTGATGATGATTATCATCATCATGATGCAGATCAAGAATGGTGGTATGCTTGTTTTTCACCACTGGTTTCAGAGATTAATAATTATGATCAGGAATGGGGTTTTGAATCCCACGGTGAAAATCAATATGAACATTTGTGGGATGCATAA
>RsaMYB57-2_GWHTANWD028090
ATGAAGAAGACAAGGAGAGGGAAAGAGAGAATAACATCAACGAAGGAAGAAGAAGAAGAAGGAGTGAGGAAAGGGCCGTGGACTATGGAAGAAGATTTGATCCTCTTCAACTACATCCTTAATCATGGTGAAGGTCTTTGGAACTCCGTCGCCAAAGCCTCTGGTCTAAAACGTACGGGAAAAAGTTGTCGGCTCCGGTGGCTGAACTATCTCAGGCCAGATGTGCGGCGAGGGAACATAACCGCAGAAGAACAGCATTTGATCATTCAACTTCATGCTAAGCTGGGAAACAGGTGGTCGAAGATTGCGAAACATCTACCGGGGAGAACGGACAACGAGATAAAGAATTTCTGGAGGACTAAGATTCAGAGACACATGAAACTGTCGTCTTCAATGGAAAATGCGAATAACATTCGTGACTGCTGGGGAAATTCACAGAGCTCGGTGATGACAACGACGGACCAAGGCAGCTCAAGCAAAGCCTTGGAGAGTTTAAAATCTCCGGATAGGACGAGGACATCGTATAATGTGATGGAACAGGCTAACGACAGTTACTGGAGCGTTGAAGATCTATGGCCCGTCCAGTTGTTTAATGTTGACCACCACCAACACCAATTGCTTTAA
>LsaMYB21-2_Lesat.0038s0277
ATGGATAAAAGAGGAGGTTCAGGAGGATCATCAGCAGAAGCAGAGGTGAGAAAAGGACCATGGACTATGGAAGAAGATCTTATTCTTATCAATTATATCGCCAATCATGGTGATGGTGTTTGGAACTCTCTTGCCAAATCTGCAGGTTTAAAACGCACCGGAAAAAGTTGCAGGCTCCGATGGCTGAACTATCTCCGCCCTGACGTACGACGGGGAAACATTACTCCGGAGGAACAACTTATCATCATGGAACTTCATGCTAAGTGGGGAAACAGAATTAGAGCTGGAATATATATGGCTCGGTATGCAAGGTGGTCAAAAATCGCCAAACATCTTCCAGGAAGAACTGACAACGAGATCAAAAACTTTTGGAGGACAAGAATCCAAAAATACATCAAACAAACTGATGCAACAACATCATTCGTTGGATCTCACCACAGCTCAGAAATCAACGATCAAGCTGCAACTACATCAAACCATACTGTCTTTTGTACACAAGATCAAGCTATGGAGACTTATTCACCTACAACAACACCATATCATCATCAACAAACCAATCTAGAATTCAACTACGGCAATTACACGGCCACGACCGTGGCTGCAACCACCGCAGATTATCCGGTACCGATGACTGTTGATGATCAAGCCGGTGAAAACTATTGGGGCATGGATGATATTTGGTTATCAATGCAATTACTTAATGGTAATTGA
>MmaMYB12_Mamar.0006s0317
ATGGGAAGAGCGCCGTGTTGCGAGAAGGTCGGTATTAAGAGAGGGCGGTGGACGGCGGAGGAAGACCAGATTCTCTCCAACTACATTCAATCCAACGGTGAAGGCTCTTGGAGATCTCTTCCCAAAAATGCCGGATTAAAAAGGTGTGGAAAGAGCTGTAGATTGAGATGGATAAACTATCTTAGATCCGATCTCAAGCGTGGGAACATATCTCCACAAGAAGAAGAAGTCGTTGTTAAATTGCATTCCACTTTGGGAAACAGGTGGTCACTAATAGCGAGTCATCTACCAGGGAGAACAGACAACGAAATAAAAAACTATTGGAACTCTCATCTCAGCCGTAAACTCCACAACTTCATCAGGAAGCCGTCCATCTCTCAAGACGTAATCATGAACGCTTCTTCGGTGCAGGCTAAACGTAGACTTGGGAGAACAAGTAGATCCGCCATGAAACCAAAAATCCACAGAACAAAATCTCGAAAAACAAAGAAAACGTCTGCACCGCCGGAGCCTCCTAACGCCGGCGTAGCGGTGGCTGAGGAAGGAGCATTAATGCTGGAGTTAAGTGGAGCCGAGGCGGAGCTAGGACCATGTGACCACTATGGAGATTGTTGTAATAAAGATCTCGTGAACATTAATGGCGATAATGGAGTTTTATCGTTTGATGATGACATCATTGATCTTTTGTTGGACGACTCAGATCCAGGCCACATATACACATCGTACGGTGGTGATGCGGAGTTGAGTAATACAAGAGACTCTGATGCAGCCAGAGGGTTCTCGAACCAAGGGAAACTCGACTGTCTTCAGTCTTGTCCGTCGGTGGAGTCGTTTCTGAACTACGAGCACCAAGTTAACGATGCGTTGATGGACGAGTTTATTGATTGGGACTGCGTTTGGCAAGAAGGTAGTAATAATAACCTTTGGGACGGGAAAGAAGGTCCCGACTCGATGGTGTCGTGGCTTTTGGAAGGTGATGATGAGGCCACGGTCGGGAAAAGTGATTGCGAGAACTTCGGAGGACCCTTGGATCATGACGACGAAAACGCTTTGGTCGCTTGGCTTTTGTCCTGA
>IamMYB21_Ibeam.2215s0008
ATGGAGAAAAGAGGAGGAATAAGTAGTGGAGGTTCAGGATCATCATCAGCAGGAGAAGCAGAGGTGAGAAAAGGACCATGGACGATGGAAGAAGATCTTATTCTTATCAACTATATCGCCAACCACGGCGATGGCGTTTGGAACTCTCTCGCCAAATCTGCAGGTCTAAAACGCACCGGAAAAAGTTGCCGGCTTCGGTGGTTGAACTATCTCCGCCCCGACGTACGACGGGGAAATATCACGCCGGAGGAGCAACTGATAATCATGGAGCTTCATGCTAAGTGGGGAAACAGGTGGTCCAAAATCGCGAAGCATCTTCCAGGAAGAACTGACAACGAAATCAAAAACTTTTGGAGGACAAGAATCCAAAAATACATGAAGCAACCTGATGTAATAACTACAACAGCAACATCATCAGTTGGATCTCATGATCAAAGCTCAGAAATCAACGACCAAGCTGCAAGCACATCGAGCCACAACGTGTTTTGTACACAAGATCAAGCGATGGAGACTTATTCTCCAACAACGACGTCGTATCAGCACAACAATATGGATTTTAATTACAGTAACTATTCAGTGGCGGCGACTACGGATTATCCAATACCAATGACTGTTGATGATCAAACCGGTGAGAATTATTGGGGCATTGATGATATTTGGTCATCAATGCATTTAATGAATGGTAATTGA
>GraMYB123-14_Gorai.008G126700
ATGGGAAGGGCTCCTTGTTGCTCTAAAGTTGGGTTACACAGAGGTCCATGGACACCTAGAGAAGACACATTGCTTGTCAAGTACATTCAAGCTCATGGCGAAGGTCACTGGCGATCTCTCCCTAAGAAAGCCGGGCTACTTAGGTGTGGAAAGAGTTGCAGGCTGAGATGGATGAACTATTTGAGACCGGATATCAAAAGAGGGAACATAACACCCGACGAGGAAGACCTCATCATCCGATTACATTCACTCCTCGGCAACCGTTGGTCTCTCATCGCCGGAAGGCTTCCGGGTCGAACCGATAACGAGATTAAAAACTATTGGAACACCCATCTAAGCAAACGTTTATTAAGCCAAGGAACCGATCCGAACACCCACAAAAAACTACCACCGGATAACCCGGTTGTCGTCCTTGTCCCGAAGAAGAAAAGGAAGAACAAATCTACAAAACCAACCGAGCAAGAAAAACCCAAAATCCATCTCCCAAAACCCAGTAGATTTACATCTTCAGTGTGTACCACTAAGTCTTCGAGCCAAGGAGGTGAAAATGGACAAGTCCTCGTCCCATGGTCCGAATACATCAATGATGATGAAAACCGAACTGGGTTTTTATGTTATAATGACAATCATGATCTTATCAACAGCTCAGATTTCGAGTGCCAGTCTCATCATGATCATGACCATGATCAAGTACTAGGTGCTGAAGGTGACAGTAATGATTCACTAGAGAAGATATATGAAGAGTACCTGCAGCTGTTGAAGACGAATGAAGATCAAGTACAGTTGGATTCTTTTGCTGAATCATTACTGATATGA
>CmaMYB21-3_Camar.2595s0003
ATGGACAAAAGAGGAGGAATAAGTAGTGGAGGTTCGGGATCATCAGGAGAAGCAGAGGTGAGAAAGGGACCATGGACGATGGAAGAAGATCTTATTCTTATCAACTACATCGCCAACCACGGCGATGGCGTTTGGAACTCTCTCGCCAAATCTGCAGGTCTAAAACGCACCGGGAAAAGTTGCCGGCTCCGGTGGCTGAACTATCTCCGCCCTGACGTACGACGTGGAAACATCACGCCGGAGGAGCAACTTATCATCATGGAACTTCATGCCAAGTGGGGAAACAGGTGGTCAAAAATCGCTAAACACCTTCCAGGAAGAACCGACAATGAGATCAAAAATTTCTGGAGGACAAGAATACAGAAATACATCAAACAAACCGATGTAGCAGCAACTGCAACGTCGTCCGTTGGATCTCAGAGTTCAGAAATCAACGATCAAGCTGCAAGCACGTCAGGCCGTAATGTCTTTTGTGCACAAGATCAAGCGATGGAGACTTATTCTCCTACAACAACGTCGTATCAACATACCAACATGGACTTCAACTATGGTAACTACTCTGCGCCTGTTGCTCCGGTGACTACAACAGCGACGACCGCAGATTATCCAATACCAATGAGTGTTGATGATCAAACCGGTGAAAACTATTGGGGAATGGATGATATCTGGTCATCAATGCATTTACTCAATGGTAATTGA
>MpeMYB111_Myper.0001s1518
ATGGGAAGGGCTCCGTGTTGTGAGAAAATAGGACTCAAGAGAGGGAGATGGACTGCCGAGGAAGATGAGATCCTCACAAACTATATTCAAACCAATGGTGAAGGTTCTTGGCGGTCTTTGCCTAAGAAAGCCGGATTGTTGAGATGTGGAAAGAGCTGTAGACTAAGGTGGATTAACTATTTGAGAATGGACTTGAAAAGAGGAAATATTACGGCCGAGGAAGAAGACACCATCGTCAAGTTGCATTCCCTTCTCGGCAATAGATGGTCGCTTATTGCAACACATCTACCAGGAAGAACAGACAACGAAATTAAAAACTATTGGAACTCACATCTCAGCCGCAAAATCTATGCCTTCACTGCCGTCCCCGGAGATGAACACAGTCTAAACGTCCACGATTCAGTCCTGAGTAATTCTTCTTCGTCTTCTTCTTCCTCGGGAGCCAAAAACACGAATAAGATAAAGAAAAAGAAGAAAGGAAGAACTAGTAGGTCATCCATGAAGAAACACAAGCAAATGGTGAGGGCCTCGCAATGTTTCCCACAACCGGAAGATATAGAGAGTGAGATCAGCGAGAGAGGACACAATGGTAATTACGAAGGAAAGTCTTTGGAGCCTTATGAGTGGTTGGATGGTGAGATAGAGCGGCTCATGAGTAGTTTCATCTGGGAATGTACTAGTGAAGACGTTGTGATTGAAGTGAATAATGAAGACTTTGATCAGAATAAGGCGTGTGAGAGTGGGGACAATAGTAGTTGTTGTGTGGGTTTATTTAAGGAAGAACAGGGAAAGCTTGATAACCTCGAGGTTGATCATGACATGAATGAGGAAAAAGAAAGAGAGGGAAGTGCTTTGAGTTCGAACTCAAATGAAAATGGTGATAAAGATTGGTGGGTTGGTCTATGTGGTTCTTCAGAAGTTGGATTTGGGATTGATGATGAGTTGCTTGGTTGGGAGTTTCAAGGTAGTGTGACTTGTCGAAGGGATGATCTCTGGGATCTCTCAGATTTTGGAGAAATACAGCAACTGGATCGCATATGA
>CruMYB24_Carub.0007s3527
ATGGAGAAAAGAGAAGGCAGTGGTACTGGTGGCTCGGGATCATCAGGAGATGCAGATGTGAGAAAAGGGCCATGGACCATGGAAGAAGATTTGATTCTCATCAATTATATTGCCAATCATGGTGAAGGTGTTTGGAACTCTCTCGCCAAATCTGCAGGTCTAAAACGCACCGGAAAAAGTTGCCGGCTCCGGTGGCTGAACTACCTCCGACCAGATGTGCGACGGGGAAATATCACAGCAGAAGAACAGCTCATCATCATGGAACTTCATGCCAAATGGGGAAATAGGTGGTCGAAAATAGCAAAGCATTTACCGGGAAGAACCGACAACGAGATAAAGAATTTTTGGAGGACCAAGATCCAGAAATACATAATCAAGAACGGAGAAACGACGACGACCGCTGGATTGCAAAGCTCTGAGATCATGAACCATCATGTGACAAGTACAAGCAAAGTCTTGAATGATACTCTAGAAGAACCCATGGATTTGTACTCTCCAACGACGTCGTATCAATATGCCAACAATATCGATCATCTTCAGCTTAGTTACGGCACTTATGTGCCTGAGTCAGATTCGATCATGATGCCATTATCAATTGATCAAGACGTACAAAACTATTGGAGCGTCGATGATCTTTGGCCCATGCATTTATATAATGGTAATTAA
>SpaMYB99_Sp2g25510
ATGGTTGGTCGTAAACCATGCTGTGATGAGGTTGGATTGAGAAAGGGTCCATGGACGGCGGAAGAAGATGGTAAACTAGTTGATTTCTTAAGGACACGTGGTTGCGGCGGCGGATGGTGCTGGAGAGACGTGCCGAAACTGGCGGGCTTAAGGCGGTGCGGCAAAAGCTGCCGTCTCCGGTGGACTAATTATCTCCGGCCAGATCTCAAGAGAGGTCTTTTTAGTGAAGAGGAAATCCAACTAATCATTGATCTTCATGCTCGACTTGGCAATAGATGGTCGAAGATTGCAGCAGAATTGCCGGGAAGAACAGATAATGATATTAAAAACTATTGGAACACTCATATAAAGAGGAAGCTCATAAGAATGGGTATTGATCCAAACACACATCGTCCGTTTGACCAACAGAAAGTCAACGACGAGGAGAAGAAGAATGTACCTGTGGTTTTGCAGAATGACACGTCAGCAAGAAACCAAAACCAGTTGGGTGACGTGGACGGTGATGATCAGCCTTGGAGCTTTTTAGTGGAGGATGACGGAGGAGGTGGCGGCGGAGATCTCACGATGCTATTGTCCGGCGACATTACGTCATCATGTTCTTCGTCATCGTTGTGGTTGAAGTATGGAGATTTGGGATACGAAGATTTAGAACTTGCATGTTTCGATGATTAG
>LusMYB21-MYB24-2_Lus10014557
ATGGAGTACAGAACCGAGCAGCCGCCAAAGGAAGCAGGAGGTGAAGGTATAATAAGGAAAGGGCCGTGGACGATGGAGGAAGACTTGATACTGATAAACTATATCGCAAACCACGGCGAAGGTGTCTGGAACTCTCTGGCTCTTTCCGCGGGCCTGAAGCGTACTGGGAAGAGCTGCAGGCTGAGATGGTTGAATTACTTGCGTCCTGACGTTAGGAGAGGCAACATCACTCTCGAGGAGCAGATCCTCATCATGGATCTCCATTCCAAGTGGGGAAACAGGTGGTCGAAGATTGCAAAGCATCTTCCGGGAAGGACGGACAACGAGATAAAAAACTACTGGCGAACCAGGATCCAAAAGCATCTTAAGCAATCCGGATTACAGTCCTCGTCTCCTCCGGGTTCAGGGTCGGATCACCACCACCAGCTAGACACGAGTACTCACACAAGCCAACTCGTTTCGGGATACAACCACTACTACCATGGTGTTGATCATCATCCCATGGAGGCCACCATGGTCGGAGAGTGTTCCGGTTCCGGTTCGAACACGATGCAGTCGGACCAGCCGTCCTTTGAGGGACGTCACTGGAGCATGGAGGAGCTGTGGTCTATGGAGCTGTTCAATTCAGGATCCTAA
>GraMYB123-8_Gorai.012G011700
TACACATTTTGTTTTTGGTGTAAACTCCTTAAATATGGAGCTAAACTGAGCGTTTATATTATTGAAGTGGTTGTTGAGGTGATTTTATCGCTGAAACAAGCAACGCAGTCTCTTGATGATCCTAGCCTACGTCCCCACAGCTCATCAAACCTCTACCGCCTTTCTAATCATACATACCCAATACTTGAAACAATAATGGGCGTTAAAAAGGAAAGACCTGTGTCCTCTAAGAGATCACAAATCAACAAGGGAGCATGGACATCAGAAGAAGATACAAAATTGGCTGAGGTTATTGCAGTTCATGGTGCTAAAAGTTGGAACACTATTGCAAGCAAAGCAGGTTTGAAGAGGTGTGGTAAAAGTTGCAGGCTGAGATGGATGAATTATCTGAGGCCTAATATTAAGAGAGGAAATATATCAGAGCAAGAAGAGGACTTGATCCTTAGGCTTCACAAACTCCTTGGAAACAGGTGGTCTTTGATTGCGGGAAGATTACCAGGAAGAACAGATAACGAGATCAAGAACTACTGGAATTCTCATTTGAGCAAGAAAATAAAGCAGAAAGAGAAACAAGGCTGCAAAGATGAAAAGAGATCAGTGGAGAATGGCAAAGAGGAATTGAGGCAAGAGAATACATGTGCAGCAGGAGGTGAGGACTCAAATATCAGCTTCGATGTGGATGAATTCTTTGATTTCTCGGATGAGAAATTTGAGTGGATGAACAGATGA
>VviMYB11-MYB12-2_VIT-207s0005g01210
ATGGGGAGAGCGCCGTGTTGTGAGAAAGTGGGGTTGAAGAAGGGTAGGTGGACGGCTGAGGAGGATGAGGTCTTGGTGAAGTACATTCAGGCTAACGGAGAAGGCTCCTGGAGGTCCTTACCCAAGAATGCAGGGTTACTGAGGTGTGGGAAGAGTTGCAGACTGAGATGGATTAACTACTTGAGAGCAGATTTGAAGAGAGGGAACTTCTCAGAAGAAGAAGAAGAGATCATCATAAAGCTACATGCTTCTCTTGGAAATAGGTGGTCTATGATAGCTGGGCAGTTACCAGGAAGAACAGACAACGAGATAAAGAATTACTGGAACTCTCACTTGAGTAGAAAAGTTCACAGCTTCAGGAGGCTTACTAATGAGGGTCCATCAATGGTTATTGATCTAGCAAAGGTAACCACAGCCCACAAGCGCAAGGTTGGCAGAACAAGCAGATGGGCCATGAAGAAGAACAGAAGCGACAAGAGTATCCGAGAAGATGTTAACAAGAGTTCCCTAGAAAAACCCAAAGGCGATGATGATGGGAATGGAGTAATAGCAGAGAAAGAGACCCGGTCTGAAACTATGACTGGGGACCTGTATGCCCAAGTCAATGAGGAGGAAAACCCAGAACTTATGGCGAGTCATCTTCTGGGATGTGGAGGGAGAATGTTTGGTGAAGGATCTGAGACTTTTGGACCATTTCGGGTGCCGGAGGTTGAGGGGTTGTGCTTCAGTGAGAACATGGAGAGTGGAGTACTGGTGGATGGAGGTGGGCTTGTGAGTAGTGGCACTGAGGAGAGGGCAAGTGGGGCTACATGTTCCAACAAAACGACACCGTTTGGTGGGGATGTGGAGGGGAGAAACTTGAGCTCAGATAATGGAGATCAGACTGTTGACCAGTGGCCCTCCTGCTCTTCCCCAACTTCATATTTTGATGACTGGAATTGGGAAAGCAGTGCTGTAAATGGGCAAGAGCTGTGGGATGAGAAGGAGGAGATGCTGTCTTGGTTATGGGAGGACAGTGATGGTGGAGAAGTGGAGTGTGAAACCTTTGGAGGAGACCTGGACTGTGAAAAACAAAATGCTATGGTCGCTTGGCTTCTTTCTTGA
>EsyMYB57_Eusyr.0124s0482
ATGGAGACGATGAAGAAGACAGTGAGAGGGAAAGAGAGAATAATAAAATCATTAGAAGAAGAAATAGCAGTGAGGAAAGGGCCATGGACAATGGAAGAAGATTTGATTCTCTTTAATTACATCATTAATCATGGTGAAGGTCTTTGGAACTCCGTCGCTAAAGCCTCCGGTCTGAAACGTACCGGAAAAAGTTGTCGGCTCCGCTGGTTGAATTATCTCCGACCAGACGTCCGGCGAGGAAATATAACCGCAGAAGAACAACTTTTAATCATGCAACTTCATGCTAAGCTTGGTAACAGGTGGTCAAAAATTGCGAAGCATCTTCCGGGAAGAACGGACAACGAGATAAAGAATTTTTGGAGGACAAAGATTCAGAAACACATCAAAGTCTCCTCTTCCTCGTCTTCATCGGAGAATTTAATGATGAATCATTCACAGAACTCGGAGATGATGACGATGACGACGGCGGATCAAGGAAGCTCTAGCAAACACTTTGATATGATTGTTGAGGCAGAAACCTTTTCTCCGGCGACGACTACTACAACAACCGCGTCGTTTCATGAGTTGGATCACTCTAACGATAATTACTGGAACGTTGAAGATCTCTGGCCACTCCAGTTTGCTTAA
>LusMYB123-1_Lus10033438
ATGGGGAGGAGCCCTTGTTGTTCAAAGGAAGGAATGAACAGAGGCGCATGGACAGCTGAGGAGGACCAGCTCCTGACCCGCTACATCCAATCCCACGGAATTGGAAAATGGCGTAACCTACCGAAGAAAGCTGGCCTGAACCGGTGCGGCAAGAGCTGCCGCCTCCGGTGGCTCAATTACTTGCGCCCTGACATCAAGCGCGGCAACATTTCCCCCGACGAGGAAGACCTTATCATCCGCCTCCACAAACTCTTAGGCAACCGATGGTCGCTCATAGCTGGTAGACTTCCGGGACGAACAGACAACGAAATTAAAAATTACTGGAACACTAATTTGGGGAAAAGAGTGTTATTGGAGAATCGTTTCCCAATACCCGCATCTTCTTCTACTTGTCTCACAAAACCTCGTAGTAGGAAATTGATGATTTCCACATCTAGCGACGCCCAGCTAGTTACTACAAAAAAATATAGTTTTAGTGACCAACAGGTGATCAAAACCAAGGCCCTGAAGTGCTCGTCTAACCAGCTTCTTTTCTACCAGCAGCCAAATTTAGCAATGGGCAAGAGAAGTAATAATATTGATACCCTGGAGACCTCATCGTCTAACGAGCTGTCCTGCGTTGACGGCACTAGTAGTAATAGTCACACAAACAACGCACTGCATGAGGGAAGTGATGAGTTAATTATGACGATGGATTTCGGGGCAGGACCTGAGATATCTTTATCGGACCTTCTGCTGGGTTGCGAGGATGGGTTGAGGGATTTGTGCGATTTCAACATGATCAACAGCAGCAGCAGCAGTAAAGGTACTGATCCAGAGCTATTGATCTCGTCGGAGGAGATGTTGGACGAGGCCACTTGGAATAATATTGATGTCATTGATCATCAGGCGGCGGCATGA
>MtrMYB21-MYB24-2_Medtr6g006030
ATGGATAAAAAACCATGCAACTCATCTCAAGATCCTGAAGTGAGAAAAGGGCCATGGACCATGGAAGAAGACTTGATTTTAATCAATTATATTGCAAATCATGGTGAAGGTGTTTGGAATTCCTTAGCCAAAGCTGCTGGTCTTAAACGTACAGGAAAAAGTTGCAGGCTTCGATGGTTAAACTACCTTCGTCCAGATGTTAGAAGAGGGAATATTACACCTGAGGAACAACTTTTGATCATGGAACTTCATGCAAAGTGGGGAAATAGGTGGTCCAAAATTGCAAAGCATCTTCCAGGAAGAACTGACAATGAGATTAAGAATTTTTGGAGGACTAGGATACAAAAGCACATTAAGCAAGTTGATCATCCTCACCAAAATAATTTCCAACAAATGAGTTTAGAGATAAATGATCATCATCAATCAAGTAGTAGCCAAGTTTCCAACATTGTAGAGCCAATGGAATCTTACTCTCCACCTTCATACCAAGGAACTTTGGAGCCATTTCCAGCTCAATTTCCAACAATCAATGATCATCATCCCTCAAGTTGTTGTACAAATGACAACAATAACAACAATTATTGGAGCATGGAGGATATCTGGTCAATGCAATTACTCAATGGAGATTAA
>CsiMYB99_orange1.1g024849m
ATGGGGAGGCAACCTTGTTGCGACAAACTTGGTGTCAAGAAAGGCCCTTGGACAGCTGATGAGGACAAGAAATTGGTCACTTTCATTCTCACCCACGGCCATTGTTGCTGGCGTGCGGTGCCGAAGCTCGCCGGACTCCGTCGATGCGGCAAGAGCTGCCGTCTCCGGTGGACTAACTACCTCCGGCCTGACTTGAAAAGGGGTCTCCTTAATGAAGCTGAAGAGCAACTTGTTATTGATCTCCACGCCCGCCTTGGCAATAGGTGGTCAAAAATTGCAGCAAGATTGCCGGGAAGAACAGATAATGAAATCAAGAATCATTGGAATACACACATCAAGAAAAAGCTTATTAAGATGGGAATTGATCCCGTGACGCATGAGCCTCTACAACAACAAGCCAACATTACAGAAGATCAGGCACCTATTAATTCTCATGACGATCATCAGCAGGCTGCTAGCAACTTTGATATTGCTAATGTTGGTGAGCAGCAGGAGAAACCAAGAATCTGCAGTGAGAAAAATTACTCGACAGATCATGAATCCAAGAACAGACCTACTACTAGTGATGATGATCTGATGAGCTACATGTGGTCATCCGACACATTTGATCTTGCTGACACATTTACATCATGGAATTTCCCTACAGCTTCGTCATCAGAGGGAAATCCATCATCACCATGGTTGATGGATTATCATCAGGGTTTTGGTGATGATGGGGAACTAGGGTTTGGTCGTTTTAGTGAAGGTGACATTAATACAGTGCTGGACATGGCAGACAAGCTATGA
>RisMYB12_Roisl.0067s0072
ATGGGAAGAGCACCGTGTTGCGAGAAGGTCGGGATAAAGAGAGGGCGGTGGACGGCGGAGGAAGATCAGATTCTCTCCAACTACATTCAATCCAATGGTGAAGGCTCTTGGAGATCTCTTCCAAAAAGTGCCGGATTAAAAAGGTGTGGGAAGAGTTGTAGATTGAGATGGATAAACTATCTTAGATCCGATCTCAAGCGCGGGAACATATCTCCAGAAGAAGAAGAGCTCGTTGTTAAATTGCATTCCACTTTGGGAAACAGGTGGTCACTAATTGCGAGTCAACTACCAGGGAGAACAGACAACGAAATCAAAAACTATTGGAACTCTCATCTCAGCCGTAAACTCCACAACTTCATTAGGAAGCCGTCAATCTCTCAAGACGTTGCGGCCGTAATCATGAACGCTCCTCCGGCGCCGTTGCAGGCAAAACGCAGACTTGGGAGAACCAGCAGATCTGCCATGAAACCCAAAACCCACAAAACAAAAACTAGAAAAACGAAGAAAACGTCTGCACCGCCGGAGCCAAACGTTGACGTAGCGGTTAAAGCGGTAGCTGAAGAAGGAGCATTAATGATGGAGTTAAGTGGAGCCGCTGAGCTAGGACCATGTGACTACTACGGAGATTATTGCGATAATAGTCTCATGAGCAATGATGGCGATAATGGAGTTTTATCGTTTGATGATAACATCATCGATCTTTTGTTGGACGAGTCAGATCTTCCAGGCGACGTGTACACATCGTGTGGTGGTGATGCGGAGTTTAATAATATTAGAGACACTGAAGTAGCCAGAGGGTTCTCGGGGACTTCAAACCAAGGGAATCTCGACTATCTTCAATCCTCTCCGTCGTTGGAGTCGTTTCTCAACTACGACCACCAAGTCAACGGTGCGTTGACGGATGAGTATATTGATTGGGATTGTGTTTGGCAAGAAGGTAGTAGTAACCTTTGCGACGAGAAAGAGAGTCCCGGTTCAGTGGTGTCATGGCTTTTGGACGGTGATGATGAGGCCACGATCGGGAAAAGTAATCGCGAGAACTTCGGGGAACCGTTGGATCACGACGAGGAAAACGCTTTGGTCACTTGGCTTCTGTCTTGA
>CruMYB123_Carub.0007s3129
ATGGGAAAGAGAGGAACTAGTACTACTGTCAAGAGAGAAGAGTTAAACAGAGGAGCTTGGACTGATCATGAAGACAAGATCCTTAGAGATTACATCACTACTCATGGTGAAGGCAAGTGGAGTATTCTCCCTAACCAAGCTGGGCTGAAGAGGTGTGGCAAAAGCTGTAGACTCAGGTGGAAGAACTACTTAAGACCGGGGATAAAGCGCGGAAACATCTCATCTGATGAAGAAGAACTCATAATCCGTCTTCATAATCTTCTCGGAAACAGATGGTCTTTGATAGCTGGGAGGCTTCCAGGCCGAACAGACAATGAAATAAAGAACCATTGGAACTCAAACCTACGCAAAAGACTTCCGAAAACTCAAACAAACCAACCGAAACGTACTAAAAATTCGATCAAGAACGAGAACAATGTCTGCGTTATACGTACAAAGGCGATTAGGTGCTCAAAGTCTCTTCTCTTCTCGGATCTATCTCTTCAGAAACAGACTAGTATCATCAGTCCAGTTCTTTTGAAAGATCAAGATATGGAACAAGGCGGTTCGTCTTCCTTGATGGGAGACCTCGAATTCGATTTCGATAAGATCCAGTCGGAGTTTCTCTTCCCGGACTTGATGGATTTTGATGGTTTGGACTGTGGAAACGTAACATCTCTTGTTTCATCTAATGAGATTTTGGGAGATTTGGTTCCTCATGGTCAAGGTAATCTCGATCTCAATAGACCTTTCACTTCTTATCATCATCAACATGGCGACGATGAAGATTGGCTCGGAGACTTCAACTGTTGA
>LusMYB21-MYB24-3_Lus10032129
ATGGAGTGCAGAACCAATCAGCCGTCAAAGGAAGCCACCGGCGGCGGAGGTGAAGGTATAAGGAAAGGGCCGTGGACGATGGAGGAAGACTTGATACTGATCAACTATATTGCCAACCACGGCGAAGGTGTCTGGAACTCTCTGGCTCTCTCGGCAGGCCTGAAGCGTACCGGGAAGAGTTGCAGGCTGAGATGGTTGAATTACTTGCGTCCTGATGTGAGGAGAGGCAACATCACTCTCGAGGAGCAGATCCTCATCATGGATCTCCATTCCAAGTGGGGAAATAGGTGGTCGAAAATTGCAAAGCATCTCCCAGGAAGAACGGACAACGAGATAAAAAACTATTGGCGAACCAGGATCCAAAAGCATCTTAAGCCATCCAAACTACAGTCCTCGTCTCCTCCGAGTTCAGGGGTGGATCACCACCACCAGCTAGACACAAGTCACACAAGCCAGCTCGTTTCGGGATACAACCACTACTACCATGGAGCTGATCCCATGGAAGCCATGATGGTTGCGGAGTGTTCCGGTTCGAACACGACGCAGTCGGACCAGCACTCGTCCTTTGAGGGACGTCACTGGAGCATGGAGGAGTTGTGGTCTATGGAGCTGTTCAATGCAGGGTCTTAA
>BolMYB21-1_BolC9t53295H
ATGGAGACATTAGGAGGAATAAGTAGTGGAGGTACGGGATCATCAGGAGAAGCAGAGGTGCGAAAAGGACCGTGGACGATGGAAGAAGATCTTATTCTTATCAATTATATCGCCAACCACGGCGATGGCGTTTGGAACTCTCTCGCCAAATCTGCAGGTCTAAAACGCACCGGAAAAAGTTGCCGCCTTCGGTGGCTCAACTATCTCCGCCCTGACGTACGACGTGGAAACATCACGCCGGAGGAACAACTTACCATCATGGAACTTCATGCTAAGTGGGGAAACAGGTGGTCCAAAATCGCTAAACACCTTCCAGGAAGAACCGACAATGAGATCAAGAATTTCTGGAGGACAAGAATCCAAAAATACATCAAACAAACCGATGTGACAGCAACAACAACGTCCTCCGTTGGATCTCATCACAGCTCAGAAATCAACGATCAAGTTGCAAGTACGTCAAACCATAATGTCTTTTGTACACAAGATCAAGCGATGGAGACATATTCTCCTACAACTACGTCCTATCAACATACCAATATGGATTTCAACTATGGTAACTACTCTGCGGCTGCGGCTACTGCGACTGCGACTACAACGGCAGATTATTCAATTCCAATGACTGTTGATGATCAAACCGGTGAAAACTATTGGGGCATGGATGATATTTGGTCATCAATGCATTTACTCAATGGTAATTGA
>CpaMYB123-1_evm.model.supercontig-28.71
ATGGGGAGGAGACCTTGCTGTGCAAAGGAGGGTTTGAACAGAGGAGCATGGACTGCCCACGAGGACAAGATCCTCATAGACTACATTAAATCCCACGGCGAAGGCGGGTGGAGAAACCTTCCTAAACAAGCAGGTTTGAAGAGATGCGGCAAGAGTTGTAGGCTTCGTTGGTTGAATTATTTGAGACCAGACATTAAGAGAGGTAACATATCAGCCGACGAGGAAGAACTCATTATCAGACTGCACAAGCTCCTGGGTAACAGATGGTCTTTAATTGCTGGGAGGCTTCCAGGGCGAACAGACAATGAAATCAAGAACTACTGGAACACTAACCTGGGAAAAAAGGTTCAACAACGAAAAACTCGATCCAACGCCGTTTCAGCTTCAAATGATAATCTTGATAAGGATTCAAAAATAGTACGCACCAAAGCGACCAAGTGCACCAAGAAGGTGGTGATCAACTCCCAAAGCACCAGTGATGGAGTAGGACAAACGACGCCGTTCATGGATACAGTCAGAAAACAGGGAGATTTCAATGGATTATTGTCGTTTGGTTGCCAAGAAAATGACACATCGGATTTCATGATGATGGATTGCTTCAACATGGATGATTTTTTCTTATCGGATCTTGTCGACTCTCCCGGTTTCTCCGATTTTATTAGCTTCAATTACAGCAGCGATTTAAATCCACCTGTAGATCACCCGCAAGAAATAGTGCAAGACTCGAATACTGGCTCAAATTTACCATAG
>EsyMYB111_Eusyr.0025s0574
ATGGGAAGAGCTCCGTGTTGTGAGAAAATAGGGTTGAAGAGAGGGAGATGGACCGCCGAGGAAGATGATATCCTCACCAACTATATTCAGGCAAATGGTGAAGGTTCTTGGCGCTCTTTGCCTAAGAAAGCCGGATTGTTGAGATGCGGGAAGAGCTGTAGGCTAAGATGGATAAACTATTTGAGAAGGGACTTGAAAAGAGGCAATATTACGGCAGAAGAGGAAGAAATCATCGTCAAGTTGCATTCCCTTCTCGGCAACAGATGGTCGCTCATTGCAACTCATCTACCAGGAAGAACAGACAACGAAATAAAAAACTATTGGAATTCACATCTCAGTCGCAAAATCTACGCTTTTACTGCTGCTTCGGGAGACAAACACAATCTTGTCCTCGACGATTTACTACTGAACAAATCTTCTTCTCCCGGTGGAGCCAAGAACAAGAACAAGACCAAGAAGAAAAAGAAAGGAAGAACTAGTAGGTCATCCATGAAGAAACACAAGCAAATGGTGACTGCGTCGCAACCAAAAGAGCTAGAGAGTGAGACGACCAGCGAGGAAGAGCAAAATTGTAATTTTGAAGGAGAGTGTTTAGGGCCATACGAGTGGTTAGATGGTGAGATAGAGCGGCTGATGGGTAGTTTCGTCTGGGAGTACACTAGTGATGAGGTTGTGAATGGAGTGAATGATGAAGATTGTGATCATAACAAGGTATGCGAGAGCGGGGACAATAGTAGTTGCTGTGTAGGTTTTTTTGAGGAAGAACAAGGAAGTGAAGCAAAGCTTGGTAACATTGGAACTACTGAGGTGGTTGATCATAATATGAATATGGAAAAACAAAGAGAGGGAAGTGTCACGAGTTTGAATTCAAATGAAAATGATGATAAAGAATGGTGGGCTGGTCTCTGTAATTCTTCCGAAGTTGGGTTTGGGATTGATGAAGAGTTTCTTGATTGGGAGTTTCAAAGTAGTGTGACTTGTCCCAATAATGATCTCTGGGAACTCTCAGATATTGGAGATATAACACTCGAACCAACAATGAATAGTACATGA
>BolMYB21-2_BolC7t44208H
CAATATCAACTCACCACAACCTTCTCTCTTACTCGTCACTCTTTCTTTTATATTCCTCTCCATCTAGCTATAAGTTATCAATTAATAAATAAGAATAAAATGGACAAAAGAGGAGGAATATGTAGTGGAGGTTCGGGATCATCAGGAGAAACAGAGGTGAGAAAGGGACCGTGGACGATGGAAGAAGATCTTATTCTTATCAACTATATTGCCAACCACGGCGATGGCGTTTGGAACACTCTCGCCAAATCTGCAGGTCTAAAACGCACCGGGAAAAGTTGCCGGCTCCGGTGGCTGAACTATCTCCGCCCTGACGTACGACGTGGAAACATCACGCCGGAGGAGCAACTTATCATCATGGAACTTCATGCTAAGTGGGGAAACAGGTGGTCAAAAATCGCTAAACACCTTCCAGGAAGAACCGACAACGAGATCAAAAATTTCTGGAGGACAAGAATACAAAAATACATCAAACAAACCGATGTAGCAGCAACTGCAACGTCGTCCGTTGGATCTCAGAGTTCAGAAATCAATGATCACGCTGCAAGCACGTCGGCCCATAATGTCTTTTGTGCACAAGATCAGGCGATGGATACTTATTCTCCTACAACAACGTCGTATCAACATACCAATATGGAATTCAACTATGGTAACTACTCTGCGCCTGTGGCTCCGGTGACTACGGCTGCGACGACAGCAGATTATTCGGTACCGATGACCGTTGATGATCAAACCGGTGAAAACTATTGGGGCATGGATGATATCTGGTCATCAATGCATTTACTCAATGGTAATTGA
>ChiMYB57_Crahi.0062s0124
ATGAAGAAGACTGGGAGAGGGAAAGAGAGAATAACATCACAAAAAGAAGAAGAAGGAGCAGTGAGGAAAGGGCCGTGGACTATGGAAGAAGATTTGATCCTCTTTAATTACATCCTTAATCATGGTGAAGGTCTTTGGAACTCCGTCGCCAAAGCCTCTGGTCTAAAACGTACGGGGAAAAGTTGTCGGCTCCGGTGGCTGAACTATCTCCGGCCAGATGTGCGGCGAGGGAACATAACCGCAGAAGAACAACTTTTGATCATTCAACTTCATGCTAAGCTTGGAAACAGGTGGTCGAAGATTGCGAAACATCTACCGGGAAGAACGGACAACGAGATAAAGAATTTCTGGAGGACTAAGATTCAGAGACACATGAAACTGTCGTCGTCGTCGGAAACTATGAATATTCGTCACTGTGCGGGAAATTCACAGAGCTCGGTGATGACAACGACGGACCAACAAGGCAGCTCCAGCAAAGCCTTCGAAATGGCTGAGAGATTAATATCCCCGGCGATGAAGACAACATCGTATAATGTGATGGAACAGTCTAACGACAGTTACTGGAGCGTTGAAGATCTATGGCCCGTCCAGTTGCTTAATGGTGACCACCACCAACACCAATTGCTTTAA
>RsaMYB21-1_GWHTANWD051969
ATGGAAAAAATAGGAGGAATAAGTAGTGGAGGTACGGGATCATCAGGAGAAGCAGAGGTGCGAAAAGGACCGTGGACGATGGAAGAAGATCTTATTCTTATCAATTATATTGCCAACCACGGCGATGGCGTTTGGAACACTCTCGCCAAATCTGCAGGTCTCAAACGCACCGGAAAAAGTTGCCGGCTCCGGTGGCTCAACTATCTCCGCCCTGACGTACGACGTGGAAACATCACGCCGGAGGAACAGCTCACCATCATGGAACTTCATGCTAAGTGGGGAAACAGGTGGTCGAAAATCGCTAAACACCTTCCAGGAAGAACCGACAACGAAATCAAGAATTTCTGGAGGACAAGAATCCAAAAATACATTAAACAAACCGATGTGACAGCAACAACAACGTCCTCCGTTGGATCTCATCACAGCTCAGAAATCAACGATCAAGCTGCAAGTACGTCGAACCATAATGTTTTTTGTACACAAGATCAAGCGATGGAGACATATTCTCCTTCAACTACGTCCTATCAACATACCAACATGGATTTCAACTATAGTAACTACTCTGCGTCTGCGGTTACTGGGACTGCGACTGCAACGGCAGATTATTCAATTCCAATGACTGTTGATGATCAAACCGGTGAAAACTATTGGGGCATGGATGATATTTGGTCATCAATGCATTTACTCAATGACTCACCGGAGCCTAACATGGATAAGGAGATGACAACAATGAAGGCTGCGGTTCAATCTAAAGGAAAGAAGAAGAAGCAGAAGAGAGTATCTGGTGATGATGATGATGCTAAGAGAGTCACGGGAAACAGAAAGCGTTTTGATGATCATGATCTGGTAAATACAGCGCGCAGACCTAAGAAGAAAAGGAAGAAAAATAAAGAGAAGATACAAAAAGAGGATCCAGAGGCGGACTTGAAGGAAGTTAAGCACTTGATCAACGGCTTTAGTTCTAACTGGAAGATGCATGAAACAAATCTATGGAGTAGCATTGAATTTGAGTTCGTTGTAAAGGTTGACATAATGACTGTGGAGACTAAGAAAAAGGATGAGATTATGAGAGATCCTTTAGCCCTTAGAGACAGTGAAGAGTATTATAAAAGGATAGAGAAAACTTGGAAGAGGGGCTACCTTCTGTATGAAGAAAAAAACGAAGAGGACAAAGAAGACAAATCCAACGAAGAAGCTTCTGACCTAGAGGAAGAAATCAGAGTTGATAAAGCCTCTGAGTGGATAGATTCTTCGGTTAAATTATTGAAACGTGACCATGCGTATCTAGCCACAGGGCAGAACAATGATGTTAAACAGAATGATCCAAAGAAGAAGAGCAGCAAGAAGGTGAAGCGGATCGTAGAAGAAGTAAATATCAATAACTCTAATGCTGTTTCAAATTTCAGAATCTCGGATCCATTGAGGGAAAAGTTTAAGGAGAAGGGTATTGAAGTTCTTTTTAGATTTCAAGCCATGACTTTTGATATGGTTCTTGATGATGCTGATATTGCTGGAAGGGTTCGTACTGGTCAGGATAAAACACTAGCGTTTGTGTTACCTATAATGGAGTTTTTTATCAATAGACCTGCAAAGAAAAAAAGGAAGCAAAAGGATACTAAGAGTGTTGAGATTATCTTCGAAGGTTATTTGAAGCAAGAGAGCCTACAAAAAGAGCTGAAGCGGGCGAGCCTGAAGTTAACTTCACAAGCCAGAGAGATTAAAGAGTTAAAACATAAGCTTTGGGAAAGATACGAGAAACTTCCTGATATGCAGTCGTACTTTCACTTCAGAGAAGGAGAGACGGATCGAACGCGTGTTGAGTTTTCAATCAAAACCAAGAAGGTTTTCATGGTGGTTTCTGAATTTGAAAACAAACCACAGCTATTGAGCCAAGCTAACGAGATCATTAAGAGACAAGCATATGATATAAATACACTTCAGAGAGCACTGATCAAGGAGAAGGAAGAAGAGATAGAATTTTATATCGTGGCAGAGTCCATTAATTGTCAAAAGGATACTTTCTCAATGTATCTCAGAGGCGAACTTGATAACATCCAGGAGGAAATGGATGCATTAAGGGATCTGCACAGATGGAAGCTCGACGACAACGGTGTCGAGAATCTCCTTAACAAGATGAAGAGGCGTGAGGTCAACGCCCAGTCAACGAGTCGTTCTGAGTCAACTCAGTTGCAGATCTTCGTGAGGATGATTTATGGAGGGAAAACAATAGTGATCTACACCAACAAGAACAACACAGTGGAGCAGCTCCACCACAGAATCGAGCCAAAGGTAAAGGTTCCAGTGAAGGAGCAGCTTGTTATCTACAAAGGAGAACGCCGCGATATCATGTACGCAGTCTCTCGAATGCTCAGGGGCGATTGGATTTGTCCTCGTAACAAGCTTTATGTGTCGTATCGGAACATCTTGGGATCTTTGCTGGACCTATTTTTGGGTATTGAGACGCAGAAAAGAGAGCTTAGCGTACATGGATGCACAAGGAACAGTATCAATGATCTTGTAAGCATCGTGAGGGACCTGAAGTATGCGAGAAGCTTTGAAACAGATACAGATGTTAAAAAACGAGATAAGATCATTGAGAAACTTTATGCTGAGATAGAAGTTTTGAAGATGGCAAAGTCTCATCCCCACGGATCTGCTGACCAGTTGTGCAACAAAGCCATAGAACTGCAGGAACAGTTAGAGGAAGCCAACATGATGAAGAGATCTGGCTCGGACTCTCTGGTTTCTTTGACGAAACAGCTAGAAGGAAGAAGTAAAAGATTGCACGCTGTGGTGTCTGAGATGACTGAACTCAAAGATAAGGCAAAGTTAATGGCGATGGCGGGGCTTAGGCAAAGCGAAGATCTTTATAAATCAGAACAACTGTTAGAGACTGCTGAAGAATTATTATCTAAGGATGAGAAAGAGGCAATAAAAATGAAGAGTGAGCTTGAAACTGTCAAAGAGGAGAAGAAACAGGGTGGTCATTATCCTAATCCTGGTGAGCTTGAAACTGTCAAAGAGGCAATAAAAATGAAGAGTGAGCTTGAAACTGTTAAAGAGGAGAAGAAACAGGGTTTAAAGAAAAATCAAATTCTTATGGAAGAGAAGAATAAAATCAGGTCGAAAGTGGAAGAGGAGAAGAGCGAGATATCTATGCAGATTTTAGCTTCAGCGTTACACCAAGCGTCGAGTGAATCACGCGTGTTGAAAGAAGAGTTGTTGAGCCTAGGTGGTCAGGATTACGAGATGCAAGTAGAACATTACAAGAACAGGATTGAAGTCACGCAAGTCAGTGAGGTGAAACAAATCAAGATGAGAGAGACTGGTCTGTTTAATCACGTGAAGAAGTTTGATGAAGAAGTTTGTAAAATGAGAAGAGAAACAAACAGGTTAGGTAATTTGGTGAAAAGGGCCCATGAAGAAACTGATGGAGCATTGAAGAAAGAGTCTCTGTTGAGAGATGATCTCAAAGAAGTGGAAGATGATGTGATTTGTCTTCAGGAAGCTCTCAGAGAAGCAAGAGCTGAAAGCTTGAAATTGAATTCGAAAATGCTGGACAAAGAAACTGAGTTTAAAAGCATTCTTCATGATAATGATTTGCTTAGAGTAAAAGAGAATGATGACAAGAGCAAGAGAGCGACAGGACATATCTTTTATGTTGGTGAAAGTCTAATTAGGTGGTGTTCGAGTAAACAAGAGAATGTTGTGGTATCGTCGTGTGAAACTGAAAACATGGCAGGGATTGAAGCCATGAAACATGCTATATTGTTTCAAGAATTACATCGGCTTATACCCGAGAGTGAAAATAGAGTCGACGTCTTGATGAAAGAGTTTGGGAAATTGAAGCTCAAGAAGATGAGAGGCATTATCAAAAGTTTGTTTCGAATGGATTTCAAGCTTAAGGGGGAGATTGTTGGAGTAAGCTTGAAGTTAGCTTGA
>AthMYB99_AT5G62320
ATGGGTGGTCGTAAACCATGTTGTGATGAGGTTGGATTAAGAAAGGGTCCATGGACAGTGGAAGAAGATGGGAAACTAGTTGATTTCTTAAGGGCACGTGGCAACTGCGGTGGTGGTGGAGGAGGATGGTGCTGGAGAGACGTGCCAAAACTGGCGGGGCTAAGGAGGTGTGGCAAAAGTTGCCGTCTCCGGTGGACTAATTATCTCCGGCCAGATCTCAAGAGAGGTCTTTTTACTGAAGAAGAAATCCAACTAGTCATTGATCTTCATGCTCGCCTTGGCAATAGATGGTCGAAGATTGCAGTGGAGTTACCAGGAAGAACAGACAACGATATCAAAAATTATTGGAACACTCATATAAAGAGGAAGCTTATAAGAATGGGTATTGATCCAAACACACATCGTCGATTTGACCAACAAAAAGTCAACGAGGAGGAAACGATATTGGTCAACGATCCAAAGCCTCTGTCTGAGACCGAGGTATCTGTTGCTTTGAAGAATGACACGTCAGCAGTGTTATCAGGAAATCTAAACCAATTGGCTGACGTGGACGGTGATGATCAGCCGTGGAGCTTTCTAATGGAAAATGACGAAGGAGGAGGTGGCGACGCCGCCGGAGAGCTTACGATGCTATTGTCCGGTGACATTACGTCATCATGTTCTTCTTCGTCATCTTTGTGGATGAAGTATGGAGAATTCGGATACGAAGATTTAGAACTTGGATGTTTCGATGTTTAG
>ChiMYB12-2_Crahi.0519s0014
ATGGGAAGAGCGCCGTGTTGCGAGAAGGTCGGGATAAAGAGAGGGCGGTGGACAGCGGAGGAAGACCAGATTCTTTCCAGCTACATTCAATCTAACGGGGAAGGCTCTTGGAGATCTCTCCCCAAAAATGCTGGATTAAAAAGATGTGGAAAGAGCTGTAGATTGAGATGGGTAAACTATCTTAGATCGGACCTCAGGCGTGGGAACATAACTCCAGAAGAAGAAGAACTCGTTGTCAAAATGCATTCCACTTTGGGAAACAGGTGGTCACTAATTGCGAGTCATCTACCAGGGAGAACAGACAACGAAATAAAAAATTATTGGAACTCTCATCTTAGCCGTAGACTCCACTACATCAGAAAGTCCCACGACGTCCCCGCCATAATCATGAACCCTCCTCCGACGTCACAGCGTCTGCATGAGAAACGGAGACTAGGGAGAACCAGCAGATCAGCCATGAAACCCAAAACTCACAAACCAAAGACTAGAAAGACGAAGAAAATGTCTGTAACGCCGGAGCTAGATTACGTCAACGTAGCAGTTAACCCGGTGGTGGGTGAAGAGGCATTAATGATGGGGTTAAGTGGAGCCGAGGCTGAGCTAGGACCACGTGATGACTACAACTATGGAGCCTCTCATGAAGGAGGAGATTGTTGCAATACTAATAATAATAATAATATCATTAATGGTGACAATGGAGTTTTGTCCTTTGATGAACATGACATCATTGATCTTTTGTTGGACGAGTCTGAACCAGGCAACGTGTTTACATCGAGTGTTGGTGATATGGAGTTGAGTCGTTTAGAGACTTCGAACCATGGGAACCTCGAATGTCTACAACCTTGTTTGTCGGTGGAGTCGTTTCTCAACTACGAGGATCATCAAGTCAAGGATGCGTTGACGGATGAGTTTATTGATTGGGACTGTGTTTGGCAAGAAGGTAATAAGAGCAATAAACTTTGTGATGATAAAGAGGGTTCTGATTCAATGGTGTCGTGGCTTTTGAACGGTGATGATGAGGCCACGATCGGGAGAAGTAACTGCGAAAATTTTGGAGAACCGTTGGATCATGACGAGGAAAATGCGTTGGTCACTTGGCTTTTGTCTTGA
>SpiMYB111-2_Stapi.0536s0001
ATGGGAAGGGCTCCGTGTTGTGAGAAAATAGGACTCAAGAGAGGGAGATGGACCGCCGAGGAAGATGAGATCCTCACTAAATATATTCAAACCAATGGTGAAGGTTCTTGGCGGTCTTTGCCTAAGAAAGCCGGATTGTTGAGATGTGGGAAGAGCTGTAGACTAAGGTGGATAAACTATTTGAGAAGGGACTTGAAAAGAGGGAATATTACGGCCGAGGAAGAAGACACCATTGTCAAGTTGCATTCCCTTCTCGGCAATAGATGGTCGCTTATTGCAACACATCTACCAGGAAGAACAGACAACGAAATTAAAAACTATTGGAACTCACATCTCAGCCGCAAAATCTACGCCTTCATTGCTGTCCCCGGAGATGACCACAGTCTAAACATCGACGATTTAGTCCTGAATAAATCTTCTTCTTCTTCCTCGGGAGCCAAGAACACGAACAAGACCAAGAAAAAATATAAAGGAAGAACTAGTAGGTCATCCATGAAGAAACACAAGCAAATGGTGACGGCCTCACAATGTTTCCCACAACCGAAAGAGCTAGAGAGTGAGATCAGTGACGCAGGGCACAATGGTAATTACGAAGGAAAGTCTCTGGGGCCTTATGAGTGGTTGGATGGTGAGATAGAGCGGCTCCTGAGTAGTTTTGAGTGGGAATGTACGAGCAAAGAGGATGTGATTGGAGTGAATGATGATGACACTGATCAGAATAAGGTGTGTGAGAGTGGGGACAATAGTAGCTGTTGTATGGATTTGTTTGAGGAAGAACAAGGAAAGCTTGGTAATCTAAAGTTTGATCAAGATATGAATGTCGAAAAAGAAAGAGAGGGGAGTGTTTTGAGTTTGAATTCAAATGAAAATGGGGATAAAGATTGGTGGGTTGGTTTATGTGATTCTTCAGAAGTTGGATTTAGGATTGATGATGAGTTGCTTGGTTGGGAGTGTCAAGGTAGTTTTAGAAATCAAAGTGATGATCTCTGGGATCTCTCAGATTTTGGAGAAATACAGCAAGTGGATGGCATATGA
>BnaMYB21-2_A09p002640
ATGGAGAAAATAGGAGGAATAAGTAGTGGAGGTACGGGATCATCAGGAGAAGCAGAAGTGCGAAAAGGACCGTGGACGATGGAAGAAGATCTTATTCTTATCAATTATATCGCCAACCACGGCGATGGCGTTTGGAACTCTCTCGCCAAATCTGCAGGTCTAAAACGCACCGGAAAAAGTTGCCGCCTTCGGTGGCTCAACTATCTCCGCCCTGACGTACGACGTGGAAACATCACGCCGGAGGAACAACTTACCATCATGGAACTTCATGCTAAGTGGGGAAACAGGTGGTCCAAAATCGCTAAACACCTTCCAGGAAGAACCGACAATGAGATAAAGAATTTCTGGAGGACAAGAATCCAAAAATACATCAAACAAACCGATGTGACAGCAACAACGACGTCCTCCGTTGGATCTCATCACAGCTCAGAAATTAACGATCAAGTTGCAAGTACGTCGAACCATAATGTCTTTTGTACACAAGATCAAGCGATGGAGACATATTCTCCTACAACTACGTCCTATCAACATACCAATATGGATTTCAACTATGGTAACTTCTCTGCGGCTGCGGCAACTGTGACTGCGACTACAACGGCAGATTATTCAATTCCAATGACTGTTGATGATCAAAACGGTGAAAACTATTGGGGCATGGATGATATTTGGTCATCAATGCATTTACTCAATGGTAATTGA
>MmaMYB111-2_Mamar.0030s0125
ATGGGAAGGGCTCCGTGTTGTGAGAAAATCGGGTTGAAGAAGGGAAGATGGACTGCCGAGGAAGATGAGATCCTCACCAACTATATCCACACCAATGGTGAAGGTTCTTGGCGATCTTTGCCTAAGAAAGCTGGATTGTTGAGATGTGGAAAGAGTTGTAGACTAAGATGGATCAACTATTTGAGAAGAGACTTGAAAAGAGGAAATATTTCGGCCGAGGAAGAAGAAACAATCGTCAAGTTGCATTCCCTTCTCGGCAACAGATGGTCACTTATTGCAACACATCTACCAGGAAGAACAGACAACGAAATTAAAAACTATTGGAACTCACATCTCAGCCGCAAAATCTACGCCTTCACTACCGTTCCCGGAGAAGAAGGCAATCTTATAGTCGACGGTTTAGTCCTCAAGAAATCGTCTTGTTCTTTGTCTTCTGGAGCCAAGAACAATATCAAGACCAAGAAGAAGAAGAAGGGAAGAACTAGTAGGTCAGCCATGAAAAAACACAAGCAAATGGTGATCAAGGCCTCGCAATGTGTCCCACAACCTAAGGAGCTAGAGAGTGAGATCAGTGATGGAGGGGAAAAGGGTAATATGGAAGGAGAGTCTTTGGGGCCTTATGAGTGGTTGGATGGTGAGATAGAACGGCTCTTGAGTAGTTGTGTCTGGGAATGCAATGGTGAAGAGGCTAAGGTTGGAGTAAATGATGCAAAAGTGTGTGAGAGTGGGGACAGTAGTATTTGTTGTGTGGGTTTGTTTGAAGACGAACAAGGAAGCAATACAAATCTTGGTCACGTAGGAGTCACAACGGTTGATCATGATATGAAGGTGGAAAAAGAAAGAGAGGGAAGTGTTTTGAGTTCGAATTGGAATGAAAATAATGATGAAGATTGGTGGCTTGGTCTATGTAATTCATCAGAAGTTGGGTTTGGTATTGATGAAGAGTTGCTTGATTGGGAGTTTCAAGGTAGTTTGACTTGTCAAAGTCATGATGATCTATGGGATCTCTCAGATATTGGAGAGATAACATTGGAGTGA
>AcoMYB123-1_Aqcoe7G114500
ATGGGTAGAAGTCCTTGTTGTTCTAAGCAGGGAATGAATAGAGGAGCTTGGAGTGCTCATGAAGACAAAATCCTCACTGATTATATTAAGATCCATGGCCAAGGCAAATGGAGAGAACTTCCCAAAAGAGCAGGTCTTAAAAGATGTGGCAAGAGTTGCAGACTTCGTTGGTTGAATTATCTAAGACCTGATATTGTTAGGGGAAACATTAATCGTGACGAAGAAGAACTCATTGTCAAGCTTCACAAGCTCTTGGGAAACAGATGGTCTCTGATTGCTGGCAGGCTTCCAGGTCGAACCGACAATGAAATAAAGAACTACTGGAATACAAATTTAGCAAAAAGGGTTGAAGGTTCCTCAATTTTGACCCCAGCGCATAAGAATACTCCAAATCAATCTAGAAAGAAGAAAAACATGACTGAACCATCCAATGAGGCAGGAAAGTCGTCGAAGGTTGAATCAGTACAAGTAATAAGGACAAAGGCGTATAGGTGCACCAAAGTGTTCCTCACCCCTCAAAGTAATCATCTTAACATAAAGAGCCAAGGTCGCACAGATGCAGAGCTGTATCAAGAAGTGAAATTGAATTCCGATAATGGGATGCATACATGCAGTTCGGGCGAAGAAGAAGATTATAGACCTAGTTTTATGGACCTCAACATCGGTGATTTTGGCCTATCTGATTTTCTGAATTCTGATTTCTCTCAGTTAAGTAATTTTCACAGAGAAACAAAGCTCTTTGGTGATAACAACAACAATGGCAGTAGCAATGACATATCATTGTCTTCTGATCAAACTATGTTGTTCCATGGTGGAATTATGGATGACTGGAGAGAGAATGACTGTATTCATCGGAGTGAAGAAAGTTCTTCTGATCTTCACTCACTAGCTTTAGCTTCTTTCCTAGATACAGAAGAGGGTTGGCTAGGTGAATAA
>IsaMYB57-3_Isati.3266s0016
ATGGAGACGATGAAGAAGACAGGGAGAGGGAAAGAGAGAATAACATCAAAGAAAGAAGAAGAAGGAACGGTGAGGAAAGGACCATGGACGATGGAAGAAGATTTGATCCTCTTTAATTACATCATTAATCATGGTGAAGGTCTTTGGAACTCCGTTGCCAAAGCCTCTGGTCTAAAACGTACCGGAAAAAGTTGTCGGCTCCGGTGGCTGAACTATATCCGGCCAGATGTGCGGAGAGGGAACATAACCGCAGAAGAACAGCTTTTGATCATTCAACTTCATGCTAAGCTTGGAAACAGGTGGTCGAAGATTGCGAAACATCTTCCGGGAAGAACGGACAACGAGATAAAGAATTTCTGGAGGACAAAGATTCAGAGACACGTGAAATTGTCGTCGTCGTCATCGGAAAATATGAATAATATTCGTCATTGTTCGGGAAATTCGCAGAGCTCGGTGATAACAACGACGAACCAAGGCAGCTCCAGCAAAGCCTTCGATATGGCTGAGAGCTTTATCTCACCGGCGACGACAGCGACATCGTTCCATGTGATGGGACAGTCAAACGACATTTACTGGAACGTTGAAGACCTATGGCCCGTTCAGTTGCTTAATGGTGACCACCAAGTGATTTGA
>MpeMYB12_Myper.0017s0947.1
ATGGGAAGAGCGCCGTGTTGCGAGAAGGTCGGGATAAAGAGAGGGCGGTGGACGGCGGAGGAAGACCAGATTCTCTCCAGCTACATTCAATCCAACGGTGAAGGCTCTTGGAGATCTCTCCCCAAAAATGCCGGATTAAAAAGGTGTGGAAAGAGCTGTAGATTGAGATGGATAAATTATCTTAGATCTGATCTCAAGCGTGGGAACATAACTCCAGAAGAAGAAGAACTCGTTGTTAAAATGCATTCCACTTTGGGAAACAGGTGGTCACTAATTGCGAGTCATCTACCAGGGAGAACAGACAACGAAATAAAAAATTATTGGAACTCTCATCTCAGCCGTAAGCTCCACAACTTCATGAGAAAGTCGTCGATCTCTCACGACGTCCCTGCCGTAATCACGAACGCTCCTCCGACGTCACCGCGTCCGCCGGAGAAACGCAGACCAGGGAGAACCCGCAGATCCGCCATGAAACCCAAAACTCACAAACCAAAAACACGAAAGACGAAGAAAACGTCTGCATCGCCGGGGCCAGACACCAACGTAGTAGTTAAAGCAGTGGCGGGAGAAGAAGCATTAATGATGGACTTATGTGGAGCCGAGGCTGAGCTAGGACCATATGATGACTACTACGGAGCCTGTCATGAAGGAGGAGATTGTTGCAATACTAACAATAATCTCATGAGCATTAATGGTGATAACGGAGTTTCATCCTTTGATGATGACATCATGGATCTTTTGTTGGACGAGTCAGATCCAGGCCACGCGTTCACATCGGGTGGTGTTGTTGGGGAGTTTAATCAAATAGGAGACTCTGAAGCAGCCAGAAGGTTATCAGAGGCTTCGAACCAAGGGGAACTCGACTGTCATCAGTCTTGTCGGTCAGTGGAGTCGTTTCTCAACTACGATAATAAAATCAACGATGCTTTAACGGATGAGTTTATTGATTGGGACAGTGTTTGGCAAGAAAGTAATAGCAATAACCTTTGCGATCACAAAGAGAGTTCTGATTCAATGGTGTCGTGGCTTTTGAACGGTGATGATGAGGCCACGATCGGGAAAAGTAACGGCGAGAATTTTGGAGGACCATTGGACCATGATGAGGAAAATGCATTGGTCGCTTGGCTTCTGTCTTGA
>ChiMYB111-1_Crahi.0102s0052
ATGGGAAGGGCTCCTTGTTGCGAGAAAATAGGGCTGAAAAGAGGGAGATGGACAACCGAGGAAGATGAGATCCTCACTAACTATATTCAAACCAACGGTGAAGGTTCTTGGCGGTCATTGCCTAAGAAAGCTGGATTGTTGAGATGTGGAAAGAGCTGTAGATTAAGGTGGATAAACTATCTGAGAATGGACTTGAAAAGAGGCAATATCACAGCCGAGGAAGAAGACACCATCTTCAAGTTGCATTCCCTTCTCGGCAACAGATGGTCGCTTATTGCAACACATATACCAGGAAGAACAGACAACGAAATTAAAAATTATTGGAACTCACATCTTAGCCGCAAAATCTATTCTTTTACTGCCGTCGATGATTTAGTCCTAAAGAAGTCTTCTCCTTCTTCTTCCTCTGGAGTGAAAAACAATAACAATACCAAAAAGAAGAAGGGAAGAACTAGTAGGTCATCCATGAAGAAACACAACCAAATGGTGACGGCCTTGCAATGTGCCCCACAATCGAAAGACGTAGAGAGTGAGGTCAGTGAGGTAGGGCAAAATGGTCATTTCGAAGGAGAGTCTTTGGAGCCATACGAGTGGTTGGATGGTGAGATAGAGCGGCTCATGAGTAGCTTCGTTTGGGAGTGTTTTAATGAAGAGGCTGTGATTGAAGAGAATCATGATGAGTCCGGTCAGAATAAGGTGTGTGAGAGTGGGGACAATAATAGTTGTTGCGTGAATATGTTAGAGGAAGATCAAGGGAATCTTGGGAACACAGTTATTGATAAGGACATGAGTTTGGAAAAAGAAAGAGATGAGAGTGTTTTGAGTTCGAGTTCAAATGAAAATGGTGGTACAGATTGGTGGGTTGGTCTCTGTGATTCTTCAGAAATTGGGTTCGGCATTGATGAGGAGTTGCTTGAATGGGAGTTTCAAGATAGTGTGAGTTGTTGTCCAAGTGATGATCTCTGGGATCTCTCAGATATTGGAGAGATCACAATCTAG
>IsaMYB11-2_Isati.3267s0004
ATGGGAAGAGCGCCGTGCTGTGAGAAGGTGGGAATGAAGAAGGGGCGGTGGACGGCGGAGGAAGACCAGATTCTCTCCGACTACATCCGGTCCAACGGAGAAGGCTCGTGGCGTGCACTTCCCAAAAATGCCGGGCTGAAAAGATGTGGAAAGAGCTGTAGATTGAGGTGGATAAACTATCTGAGATCAGACCTCAAGAGAGGAAACATAACTCCCGAAGAAGAGGACCTCATTGTTAAGTTGCATACTACTTTGGGAAACAGGTGGTCGATAATTGCGAGTAATCTACCAGGAAGAACAGACAACGAAATTAAAAACTATTGGAACTCTCACCTCAGCCGTAAACTTCACAATTTCATCAGGAAATCAACCTTCACGAACATCGTCGATAATGGTCATCCGCCTCCATCTCTGCCGCCGCAAAAGCGTAGACTCGGTAGAACCAGCAGATCGGCCATGAAACCCAAATTTACACAAAACCCTAGCAACAACAAAAACCCTAATTCTCTAAAACCAAACCAACATAACGTCGTTTTGCCCATGACTGCAAAGAAGAATGGAGAAGGAGGCGAAGAGGACGAATTAAATGTATTGTCAAGTACTAGCATGAGTGGAGCCGAGAAAGCTGGTTTAGGACCATGTGGCTATCTATACGATGGTTATTGTAACCCGAGCATTAATTACGAAGATGGAGCTTTGTGTTTCAATGACGACATCTTTGATACTTGTTTTCTATCGAAGGAGCCTGATGCCGTCCACGTGTTCCCATCTGAGTCGAACAATGTAGAAGACTCTAGGCCAAAGAAAGGGTTCTCCGAGAATATCGACACGATGGCTGATGATTTCGTTGACTGGGACTTTGTTTGTCCTAGTAGAGATGGTCAATCCCTTCGCGACGAAAATGAAGGTCCTGATTCAGTTTTGTCGTGGGCCTCGTGGCTATTAGACGGTGAAAAATCGGAATATGATATCAGACAAAGGGAAACTAAAGGCTTCGGAGAACCGTTGGATAATGACGAGGAAAACGCGATGGTTGCTTGGCTTTTGTCTTGA
>SalMYB99_Sialb.0013s0142
ATGGGTGGTCGTAAACCATGTTGTGATGAGGTTGGACTCAGAAAGGGGCCATGGACAACTGAAGAAGATGGGAAACTAGTTGATTTCTTAAGAACACGTGGAGGAAGCGGCGGATGGTGCTGGAGAGATGTGCCGAAGCTGGCGGGGCTAAGGCGGTGCGGCAAAAGTTGCCGTCTCCGGTGGACTAATTATCTCCGGCCAGATCTCAAGAGAGGTCTTTTTAGTGAAGAGGAAATACAACTAGTCATTGATCTTCATGCGCAACTTGGCAATAGATGGTCCAAGATTGCAGCAGAACTACCAGGCAGAACAGACAACGACATAAAAAATTATTGGAACACTCATATAAAGAGGAAGCTTATAAGAATGGGTATTGATCCAAACACTCATCGTCCGTTTGATCAACAGAAAGTCAACCACGAGAAGGAGGAGACAACATTGGTCAACGGTCAAAAGCCTCCGCACCAGGTAGAGGCACCAGTGGGTTTGCAGAATGACACGTCAGTAGGAAATCTTACCCACTTAGCTGACGTGGACGGTGACAGTATTCAACCGTGGAGCTTTTTGTTGGAGAATGACGGAGGAGGATGTTCCTCCGGTGGAGAGCTGACGATGCTATTGTCCGGCGACATTACCTCATCATGTTCTTCTTCGTCATCGTTGTGGTTGAAGTATGGAGAGTTTGGATACGAAGATTTAGAACTTGGATGTTTCGACGACTAG
>MmaMYB111-1_Mamar.0030s0126
ATGGGAAGGGCTCCGTGTTGCGAGAAAATCGGGTTGAAGAGAGGAAGATGGACTGGCGAGGAAGATGAGATCCTTGCCAACTATATCCACACCAATGGTGAAGGTTCTTGGCGATCTTTGCCTAAGAAAGCTGGATTGTTGAGATGTGGAAAGAGTTGTAGACTAAGATGGATCAACTATTTGAGAAGAGACTTGAAAAGAGGAAATATTACGGCCGACGAAGAAGAAACAATCGCCAAGTTGCATTCCCTTCTCGGCAACAGATGGTCACTTATTGCAACACATCTACCAGGAAGAACAGACAATGAAATTAAAAACTATTGGAACTCACATCTCAGCCGCAAAATCTACGCCTTCACTACCGTTCCCGGAGACGATCTTATAGTCGACGGTTTAGTCCTCAAGAAATCATCTTGTTCTTTGTCTTCTGGAGATAAGAACATTAACAAGACCAAGAAGAAGAAGAAGGGAAGAACTAGTAGGTCAGCCATGAAGAAACACAAGCAAATGGTGATCAAGGCCTCGCAATGTGTCCCACAACCTAAGGAGCTAGAGAGTGAGATCAGTGATGGAGGGCAAAAGGGTACTTTGGAAGGAGAGTCTTTGGGGCCTTATGAGTGGTTGGATGGTGAGATAGAACGGTTCTTGAGTAGTTTTGTTTGGGAATGCACTGGTGAAGAGGCTAGGGACGTTGGAGTAAATGATGCAAAAGTGTGTGAGAGTGGGGACAGTGGTATTTGTTGTGTGGGTTTGTTTGAAGACGAACATGGAAGCGAGACAAAGCTTGGTCAAATAGAAATCACAAAGGTTGATCATGATAAGAAGGTGGAAAAAGAAAGAGAGGGAAGTGTTTTGAGTTCGAATTCAAATGAAAATAATGATGAAGATTGGTGGGTTAGTCTATGTAATTCATCAGAAGTTGGGTTTGGTATTGATGAAGAGTTGCTTGATTGGGAGTTTCAAGATAGTTTGACTTGTCAAAGTGATGATCTATGGGATCTCTCAGATATTGGAGAGATTACATTGGAGTGA
>CpaMYB11-MYB12-1_evm.model.supercontig-18.11
ATGGGGAGAGCGCCGTGTTGCGGGAAAGTGGGACTCAATAAGGGGAGATGGACAGCGGAAGAAGATGAGAAATTGACCAAGTACATTCAAGCTAATGGTGAAGGCTCTTGGAGGTCATTACCCAAGAATGCAGGGTTGTTGAGATGTGGGAAGAGCTGCAGACTGAGATGGATGAACTACTTGAGGGCTGACCTGAAGAGGGGAAGCATAACTGCTGAGGAAGAAGAACTTATTGTTAAGTTGCCTACTACTTTGGGAAATAGGTGGTCGTTAATAGTGAGTCATTTACCGGGACGAACAGACAATGAAATAAAGAACTACTGGAACTGCCATTTGAGGAGAAAGATTCACAACCTCCGAAAGTTTATTTCAAACGAAACTCTTTCTGTCATCGCCGATGTCACGAATCTCGCCGCCGCAACCGAGCCAAAACCGCCCGCTGACAAACCAAGCAGTGGTACCAGACGGCCGGCAAAGAAGAAGCATAAAGCTGGGAACCTCCGAAACGACGTCGCAGCGAAGCAGCCAGAAGCGAAGGTACTTTTGGCTTCAAAACCATTGCCATGTCCACCAACTAATCTAGACCTGGACGAAGGTGCCATGAGAGACGTGAATTGCTTCATGAATCTGGATCATCCGTGCGCGGAGAGGGATACAACGTCGTTTCCGAACCCAGCTGGAGGTTCAAGTCCCTCTCGAGACAGTACTAGTGCAGGCCATGCAGTTGCAGACGACAACGTTCATGGAATTCTCTCGTGTTCTGGTGAGGAGAGAGAAGAGACATTAAATGGAAATTCAATGTCGTGCCCAGGTAGTGGTGGACAGAAAGAGACGGAAACTCTTTTGGGTCCACACAACGACGTCACTAATGGTGATGATGATTGGATATTATGTTTTAGCGAACTTATGGATAAGGAGCTTTTGGACCCAGATGAGCTTTTGACTGTGAGTGATTATTCTGCGGTTGTGCTTACAGGTGTTGATCAAGGGACAATCATGAGTAGTGGTGGCGGTAGTGGCGGGAATTGTAGTATGACCATCTCCTCTTCGTGCTCCTCAGAAATTTCTTGTTTGGATACCGAGAAATTTGATTTAGGTAACAATTGGGAATGGATATATAATTATCTTGAAAGGCATAATGAGATTTTGGATGTCGAGAAAGACGACATGTTTTCTTGGTTGTGGGATAATGACAATGAAGTAGGGATAGGGAATGGTGAAAAAAGTAACATTAGTGGATATGAAAGTGATTTTGATAAGCAAAACGCCATTGTCGCTTGGCTTCTCTCTTGA
>CpaMYB123-12_evm.model.supercontig-96.57
ATGGGAAGAACTCCTTGCTGTTCAAAGGTAGGGTTACATAGAGGTCCATGGACACCAAGAGAAGATACATTGCTCATCAAGTATATTCAAGCTCATGGTGAAGGCCATTGGAGATCATTACCTAAGAAAGCTGGGCTGCTCCGGTGTGGTAAAAGTTGCAGATTGAGATGGATGAACTATCTACGTCCAGATATAAAAAGAGGAAACATCACTAGTGATGAAGATGATCTTATTATCAGATTACATTCTCTTCTTGGCAATAGATGGTCTCTCATTGCAGGCCGGCTTCCTGGTCGAACTGATAACGAGATTAAAAACTACTGGAATACTCATCTAAGCAAAAGACTTCGATGCCAAGGAACCGATCCAAATACCCACAAAAAATTACCAGAAAATAATAAATTACAAAGCATTAACAAAGAAAAATCAAAAGTAAAGGCAACGAGGTCTAAAGTTCATCTCCCAAAACCCATTCGTCTCCCTCCTTCCTTCTCTAATTCTTCACTACCAACAACCAAACACAGTGCTTCCAGACATGGAAGAGAAAGCTCTGGCCTAGTTACAGACTTTGCAGTGGATGCGATCCCATCTTATAATCTCAATCGTCCTAGTAACGGTTATCACGTCCAATGCCATGATCATCTTTATCGTTTTCATGGTTTAAATGTTGACAGCTCAGATTTTGAGTGCCAATCTGATCAGTTACTCACAGCTGATCATATCTCGCTTGAGAAGCTCTATAAGGAGTATCTGCAGCTCTTAAAAACAGACAATGATCAATTTAAGATAGATTAG
>CamMYB11_Caamp.0065s0165
ATGGGAAGAGCGCCTTGCTGTGAGAAGGTGGGAATGAAGAAGGGGCGGTGGACGGCCGAGGAAGACCAGATTCTCTCCGACTACATCCGGTCCAACGGCGAAGGCTCGTGGCGTGCTCTTCCCAAAAATGCCGGGCTGAAAAGATGTGGAAAGAGCTGTAGATTGAGATGGATAAACTATCTGAGATCAGACGTCAAGAGAGGAAACATAACTCCCGAAGAAGAGGACCTCATTGTTAAGTTGCATTCTACTTTAGGAAACAGGTGGTCGATAATTGCGAGTAATCTACCAGGAAGAACAGACAACGAAATTAAAAACTACTGGAACTCTCATCTCAGCCGTAAACTCCCCAATTTCATCAGGAAATCAACGGTCACGAATGTCGTCGGGAATACTCTTCCACCTCCGTCTCTGCCGCCCCCAAAGCGTAGACCCGGTAGAATCAGCAGATCCGCCATGAAACCAAAATTTATCAAAAACCCTAAATCCAACACAACTCAAAGTTCTTTAAAGGCAAACAAAAACGACGTGGTTCTGCCCATGAAAACAAATGCATTAAATGTGTTGTCAAGTAGTAGCATGAGTGGAGCCGAGAATGCTGGTTTAGGACCATGTGGCTATGGAGACGATGGTCAGTGTAACCCGAGCATTAATGGGGACGACGATGGAGTTTGGTGTTTCAATGACGACATCTTTGATACTTTTCTTATATCGGACGAACCTGATGCCGCCCACGTGTTCTCATCTGAGTCGAACAATGCAGAAGACTCTACGTTAGCCAAAGGGTTCTCAGCTAGGCACGGGAATATCGACACGATGGCTGATGACTTCGTTGATTGGGACTTTGTTTGTAGAGAAGGTCAATCACTTTGGGATGAAAGAGAGGGTGCTGAAGGGGGGAAAATAGAATCCGATATCAGACAAACGGAATCTAACAACCTCGGAGAACCGTTGGATCTTGACGAGGAAAACGCGATGGTTGCTTGGCTTTTGTCTTGA
>SlyMYB11-MYB12-2_Solyc06g009710.4
GGAAGAACACCTTGTTGTGAGAAAGTAGGTCTTAAGAGAGGGAGATGGACTTCAGAAGAAGATGAAATCCTCACAAACTATATTCAAGCTAATGGTGAAGGTTCTTGGAGGTCATTACCCAAAAATGCTGGGTTATTAAGATGTGGAAAAAGTTGTAGACTCAGATGGATTAATTATTTGAAGAGTGATTTGAAGAGAGGTAACATAACCTCTGATGAAGAAGCTATAATCATCAAGTTACGTGCAACTTTGGGTAACAGGTGGTCTCTGATAGCAGAACATTTACCTGGTAGAACAGACAATGAAATAAAAAACTATTGGAATTCTCATTTGAGACGAAAGGTGGATAGCTTTAGAATTCCAGGTGATGAGAAGCTACCACAAGCAGTTGTTGAATTAGCTAAAAAAGGAACACAAGTAAAACATATTACCAAACGAGGACGCAGTAGAAGAAAAATAATTACTAGAGTGTCAAATTCTACGAATGAAAATATCGAGTTTGATCATATTGATGACCAGATGTTATGGCATGACGATATTGTGCCGATGGACGCTAACTATGAAGTGCTAGATCAAGATTTTATTACAAATTGTTTATGGGACGATCAAGGAGAAAATCTCGAAATAACTGATGATAATGATAATAATAATAATAATAATGAAATCTTAAGTGAGGATAATTATGGTAAGTGGGATTGGGAATATTTAAGTGAAATATTGAATAATGAAATATGTGGAAATAGTACTAAAGAAACAGAGCAAAATAATAATAATAATAATATGTCATTATGTGACATTAATGACAATGTGCAGAACTGCATGAACAAAGAAGCAACACAAGAAAATATTGATCCCATGCAGAGTGATTTGGTAGCTTGGCTTTTGTCTTAA
>AlyMYB21_AL5G17230
ATGGAGAAAAGAGGAGGAGGGAGTAGTGGAGGTTCGGGATCATCAGCAGAAGCAGAAGTGAGAAAAGGACCATGGACAATGGAAGAAGATCTTATTCTTATCAACTATATCGCCAACCACGGCGATGGTGTTTGGAATTCTCTCGCCAAATCTGCAGGTCTAAAACGCACCGGAAAAAGTTGCCGGCTCCGGTGGCTGAACTATCTCCGCCCCGACGTACGACGGGGAAACATCACGCCAGAGGAGCAACTTATCATCATGGAACTTCATGCTAAGTGGGGAAACAGGTGGTCAAAAATCGCCAAACATCTTCCAGGAAGAACCGACAACGAAATCAAAAATTTCTGGAGGACAAGAATTCAAAAATACATCAAGCAAGCGGATGTAACAACAACATCCTCCGTTGGATCTCATCATAGCTCAGAGATCAACGATCAAGCTGCAAGCACGTCGAGCCATAATGTCTTTTGTACACAAGATCAAGCGATGGAGACTTATTCTCCTACACCAACGTCGTATCAACATACCAATATGGAATTCAACTACGGTAACTATTCGGCCGCGGCACCAACAGCAACCGTGGATTATCCAATACCGATGACCGTTGATGATCAAACCGGTGAAAACTATTGGGGCATGGATGATATTTGGTCATCAATGCATTTACTGAATGGTAATTGA
>GraMYB123-3_Gorai.001G020500
ATGGATTTGTATAAACAAAGGGAGAGAGTGGGAGAAATTAGAAGTATGGGGAAGAGTTCATGTTGCTCCAAAGAAGGCCTAAAAAAAGGAGCTTGGACTGATTGGGAAGATAAAATACTTGCATCATATATTAATGTTCATGGGGAAGGCAAATGGAGAAACCTCCCCAAGAGAGCTGGTTTGAAAAGATGTTGCAGAAGTTGCAGACTTAGATGGGTGAATTATCTTAGACCAGACATCAAAAGAGGCAACATCTCCCACGATGAAGAAGAACTCATTATCAGACTCCATAATCTTCTTGGAAACAGATGGTCTTTAATAGCCGGAAGGCTACCAGGGCGAACAGACAATGAAATCAAGAACTATTGGAATTCTACTTTGAGCAAGAGAACCAAAGCTCAAGCATCCATTAAATATCCTCGTTCAAGTAATTTTACACATAAAACGATACCAATCGAGTCTAAACTCAAGGAATCATCGAAAAGATCAGCGATTCAGACTAAAGCCATTGGGGGTAGCAGCAAGGTCATGGTCCCAACACAGCCACCTACAAGTCAAGATATTGATAAGCTTCGAGATGGTAAACTTTACTCAACAAATAATAGTCAAGAAATGGGTGGTGATATTGCAACAGTTGAAGCTCATAATGGAACTCAAGTGCTTGATTCGTTGAACAGTGATGGCGGCTCGGATTTGTTGAGCTTTGAAATCAATGAACTGCGGAAAGCAAGCGATGGAAATTTCGAGGAGAACCGTATGCAGCTGTTACCCTTTGATGAGGCAATGTTTGAGGATTGGACCACGTACCCTTATCTTAATGACAATGCCGCCACAGGTTGGGACTCTTTGGCCTTTTTGATTGACAGTAACGACTGGCCATGA
>LanMYB111-2_Luann.0016s0110
ATGGGAAGGGCTCCATGTTGTGAGAAAATAGGGTTGAAGAGAGGAAGATGGACCTCCGAGGAAGATGAGATTCTCACTAACTATATTCAGACCAATGGTGAAGGTTCTTGGCGATCTTTGCCTAAGAAAGCTGGATTGTTGAGATGTGGAAAGAGCTGTAGACTAAGGTGGATAAACTATTTAAGAAGAGACTTGAAAAGAGGAAATATTACTACCGAAGAAGAAGACATCATCGTCAAGTTGCATTCCCTTCTCGGCAACAGATGGTCGCTTATTGCAACAAATCTACCAGGAAGAACAGACAACGAAATTAAAAACTATTGGAACTCACATCTCAGCCGCAAAATCTACGCTTTCACTGCCGTTTCCGGTGAAGAACACAATCAAATCATGGACGATTTAGTCGCTAGAAACGCTCATTCTTCATCTGGAGCCAAGAACAATAACAAGACCAAGAAGAAGAAGAAGAAGGGAAGAATTAGTAGATCATCCATGAAGAAACACAAGCAAATGGTGACGTCTTCGCAGTGTTTTCCACAACCGAAAGAGCAAGAGAGTGAGATCAGTGAGGTTAGGCAAAATGTTAATCTCGAAGGAGAGTGTTTAGGTCCGTACGAGTGGTTGGATAGTGAGATAGACCAGCTCATGAATAGTTTTGTCTGGGATTGGACTAGTGAAGAGGCTGTGAAAGAGTCGACCGATCAGACCAAAGTATGTGAGAGTGGGGATAATAGTAGTTGTTGTGTGGATTTGTTTGAGCAAGAACCAGAAAAGATTGGTCACATGGTAGGAACTATAGAGGTTGATCATGATATGAATGTGGAAAAAGAAAGAGAGGAAAGTGTTTTGAGTTCGAATTCAAATGAAGATGGTGATCACAAAGATTGGTGGGTTGGTCTATGTAACTCTTCAGAAGTTGGGTTTGGGATTGATGAGCATTTTCTTAATTGGGAGTTTCAGGGTAGTGTGAATTTTCAAAATGATGGTCTATGGGATCTCTCAGATATTGGAGAAATAACACTCGAGTGA
>IsaMYB21-1_Isati.3928s0001
ATGGAAAAAAGAGGAGGAATAAGTAGTGGAGGTTCGGGATCATCAGGAGAAGCAGAGGTGAGAAAAGGACCATGGACGATGGAAGAAGATCTTATTCTTATTAACTATATCGCCAACCACGGCGATGGCGTTTGGAACTCTCTCGCCAAATCTGCAGGTCTAAAACGCACCGGGAAAAGTTGCCGGCTCCGGTGGCTGAACTATCTCCGCCCTGACGTACGACGTGGAAACATCACGCCGGAGGAGCAACTTATTATCATGGAACTTCATGCGAAGTGGGGAAACAGGTGGTCGAAAATCGCTAAACACCTTCCAGGAAGAACCGACAACGAGATCAAAAATTTCTGGAGGACAAGAATCCAAAAATACATCAAACAAACCGATGTAACAGCAACAACAACGTCGTCCGTCGGATCTCATCAGAGCTCAGAAATCAATGATCAAGCTGCAAGCACGTCGAGCCATAATGTCTTTTGCACACAAGATCAAGCGATGGAGACTTACTCTCCTACAACAACGTCGTATCAACATACCAATATGGAATTCAACTATGCTAACTACCCCGCGGCTGCGCCCACTGCGTCTGCGACTGCAACTGCAATCGCAGATTATGCGATACCAATGACTGTTGATGATCAGACCGGTGAAAACTATTGGGGCATGGATGATATTTGGTCATCAATGCATTTACTCAATGGTAATTGA
>PhaMYB123-1_MA-8356281g0010
ATGGGCCGTGCTCCATGCTGTTCAAAAGTTGGCTTGCATAGAGGTCCTTGGACTGCTAGAGAGGACCTCCTACTCACAAAATACATTGAAGCCCATGGCGAAGGCCAATGGAGAGCTCTGCCCAAGCAAGCAGGTCTGCTGCGCTGTGGAAAGAGTTGCAGGCTTAGATGGATGAATTATCTGAGGCCTGATATTAAAAGGGGAAACATTACTCTGGATGAAGAAGAACTCATAGTTCGTCTCCATAAACTTTTAGGAAATAGATGGTCACTGATAGCTGGAAGATTGCCCGGCAGAACAGATAATGAGATAAAGAATTTCTGGAACACACATCTCAGTAAGAAGCTGATGATGAAAGGAATCGACCCCAAAACACATCAACCAGCTCCCGAACGAATCCATAAACCTCGCAGGTTGATGAAAGATAATGAGGATCAAGAGACTGAGAGTTTCGAGCACGGTATGACAGAGAAGGATGTCATTTCGTCCAGCGGTGGCAAAGGAGTCCAACCCATCCACCTGCCAAAGCCGAATAGATATATCGCTTTCCCTCGCCATCTTTCTCATGAAGCAAATGTTGGCATAACCAATACTTCAGTGACCAATTCTGATGTTCAAGATGTTTTGCTCTCTCCCTCCATCGATCTGAATTCTCCTTGCAAGAATTTGCAGGCCTCTGTAGATTCTGATCATTCCTCCTCTGGAATGCTCTCGGATATCAATCCAATACATGAACTTGGTCGCGAAGTCA
>EveMYB21-1_Eruve.4566s0003
ATGGAGAAAATAGGAGGAATAAGTAGTGGAGGTTCGGGATCATCAGGAGAAGCAGAGGTGCGAAAAGGACCGTGGACGATGGAAGAAGATCTTATTCTTATCAACTATATCGCCAACCACGGCGATGGCGTTTGGAACACTCTCGCCAAATCTGCAGGTCTAAAACGCACCGGAAAAAGTTGCCGGCTCCGGTGGCTCAACTATCTCCGCCCTGACGTACGACGTGGAAACATCACGCCGGAGGAGCAACTTACCATCATGGAACTTCATGCTAAGTGGGGAAACAGGTGGTCGAAAATCGCTAAACATCTTCCAGGAAGAACCGACAACGAGATCAAGAATTTCTGGAGGACAAGAATCCAAAAATACATCAAACAAACCGATGTGACAGCAACAACAACAACATCTTCCATTGGATCTCATCACAGCTCAGAAATCAATGATCAAGTTGCAAGTACATCGAACCATAATGTCTTTTGCACACAAGATCAAGCGATGGAGACATATTCTCCTACAACTACGTCGTATCAACATACCAATATGAATTTCAGTTATGGTAATTACTCGGCGGCTGCGGCTACTGCGACAGTGACAGCGACTGCGACCACAGATTATTCGATTCCAATGACCGTCGATGATCAAACCGGTGAAAACTATTGGGGCATAGATGATATTTGGTCATCAATGCATTTACTAAATGGTAATTGA
>SalMYB12-1_Sialb.0022s0152
ATGGGAAGAGCACCGTGTTGCGAGAAGGTCGGGATAAAGAGAGGGCGGTGGACGGCTGAGGAAGACCAGATCCTCTCCAGCTACATTCAATCCAACGGTGAAGGCTCTTGGAGATCTCTCCCCAAAAATGCCGGATTAAAAAGATGTGGAAAGAGCTGTAGGTTGAGATGGATAAATTATCTTAGATCAGATCTCAAGCGAGGGAACATAACTCCAGAAGAAGAAGAACTCGTTGTTAAATTGCATTCCACTTTAGGAAACAGGTGGTCACTGATTGCGAGTCATCTTCCAGGGAGAACAGACAACGAAATAAAAAATTATTGGAATTCTCATCTCCGCCGCAAACTCCACAACTTCATCATCAGAAAGCCATCCATCTCTCACGACGTCCTTGCTGTAGGCAACAACGCTCCTCCAGCGTCACCGCATCCGCCTGCAAAACGTAGACTAGGGAGAACCAGCAGATCCTCCATGAAACCTAAAACTCACAACCCAAAAATTCGAAAGATGAAGAAAACGTCTGAACCGCCGGAGCCAGAAGCCGACGTAGCGGTGGCGGGAGAAGAAGCATTAATGATGGAGTTAAATGGAGCCGAGGCTGAGCTAGGACCATGCAACTACTATGGAACATGTCATGAAGGAAGAGATTGTCGCAATAATAGTAATAATAATAATAATAGCAGTATTGATGGCGATAAAGAAGTTTCATCCTTTGATGAAGACATCACTGATCTTTTGTTGGACGAATCAGATCCAAGCCACGCTTTCACATTGTGTGGTAGTAATGCAGAGTTGAATCATCTAGGAGACTCTGAACAAGCCAAAGGGTCTTCTTCGGTGATTTTGAACCAAGAGAATCTCGAGTACTGTCTTCACTCTTGTCCGTCGATGGAGTCATTTCTCAACTATGAAGTCAGCAATGCGTTCACGGATGAGTTTATTGATTGGGACTGTGTTTGGCAACAAGGGAATGACAATAACATTTGCGATGAGAAAGAGGGTTCTGGTTCAATGGTGTCGTGGCTTTTGGACAGTGATGATGAGGCCACGATCGGGAAAAGTAATTGCGTGAACTTTGGAGAACCATTGGATCATGACGAGGAAAATGCGTTGGTCGCTTGGCTGCTCTCTTGA
>BnaMYB57_R2135-chrA05p000230
ATGGATACGAAGAAGACAGGGATAAAGAAAGAGAGAATACCATCACAGAAAGAAGAAGAAGGAACAGTGAGGAAAGGACCATGGACTATGGAAGAAGATTTGATCCTATTTAATTACATCCTTAATCATGGTGAAGGTCTTTGGAACTCCGTCGCCAAAGCATCTGGTCTAAAACGTACGGGAAAAAGTTGTCGGCTCCGGTGGCTGAACTATCTCCGGCCAGATGTGCGGCGAGGGAACATAACAGCAGAAGAACATCTTTTGATCATTCAACTTCATGCTAAGCTTGGAAACAGGTGGTCGAAGATTGCGAAATATCTTCCAGGGAGAACGGACAACGAGATAAAGAATTTCTGGAGGACAAAGATTCAGAGACACGTGAAAATGTCTTCGTCGAAAAATACTAATAATATTCGTCATTGTTTGGGAAACTCGCAGAGCTCGGTGATAACGGCGACGGACCAAGGAAGCTCCAGCAAAGGCTTAATCTCGCCGGCGACGACAACGACATCGTTTCATGTGATGGAACAGTCAAACGACAGTTACTGGAACGTTGAAGATATATGGCCCCTTCAGTTGCTTAATGATGACCACCAAGTGATTTAA
>IamMYB11-2_Ibeam.8210s0003
ATGGGAAGAGCACCGTGTTGTGAGAAGGTTGGAATGAAGAAAGGACGGTGGACGTTGGAGGAAGACAAGATTCTTTCCGACTACATTCGTTCTAACGGCGAAGGCTCGTGGCGTGCTCTTCCCAAAAATGCCGGGTTAAAAAGGTGTGGAAAGAGCTGTAGATTGAGATGGATAAACTATCTGAGATCAGACCTTAAAAGAGGAAACATAACTCCTGAAGAAGAAGACCTCATTGTTAAGTTGCATTCTACTTTGGGAAACAGGTGGTCCATAATTGCTAGTAATCTACCAGGAAGAACAGACAACGAAATTAAAAACTATTGGAACTCTCATCTTAGCCGTAAACTCCACAACTTTATCAAGAAGCCAACGGTCATGATCAACATTGCTCCATTGCAACCGTCTCCGCCGCCACAAAAACGTAGACCCGGCCGAACCAGCAGATCCTCAATGAAACCTAAAATTACTCAAAATACTAAAAACCCTAAAACCGCAAAACCAAACGACATAGTGTCACAAATGAGTACAAAGAAAAATGAAGAAGGAGGCGAAGAAGAAGCATTAAATGTATTGTCAAGTAGTAACTTAAGTGGAGCCAATGAAGCTGGTTTAGGACCATGTGGCTATATTGGAGACGATGTTTGTAATAACTCGAACATTAATGGTGACTATGGAGTTATGTGTTTCGATGACGACATCTTTGATGATACTAGTTTTCTACTCAACGAGCCTGATGCTATCCACGTGTCATCATATGAATCGAAGAATGTAGAAGACTATGAGCCAAACAAAGGTTTCTACACGATGGGTGATGACTTTGTTGATGACTTGGACTTTGTTTTGAGAGAAAGTCAACTCCTTAAGCTTTGGGATGAAAAAGAAGGTTCTGATTCAGTTTTTTCTTGGCTGTTTGAGTGTGAAAATAATGGAATCTAA
>SalMYB12-2_Sialb.0064s0453
ATGGGAAGAGCGCCGTGTTGCGAGAAGGTCGGGATAAAGAGAGGGCGGTGGACGGCGGAGGAAGACCAGATTCTCTCCAGCTACATTCAATCCAACGGTGAAGGCTCTTGGCGATCTCTCCCCAAAAATGCCGGATTAAAAAGGTGTGGAAAGAGCTGTAGATTGAGATGGGTAAATTATCTTAGATCTGACCTCAGGCGTGGGAACATAACTCCAGAAGAAGAAGAGCTCGTTGTCAAAATGCATTCCACTTTGGGAAACAGGTGGTCACTAATTGCGAGTCATCTACCAGGGAGAACAGACAACGAAATAAAAAATTATTGGAACTCTCATCTGAGCCGTAAACTCTACTACATCAGAAAGTCTCATGACGTCCCCGCCGTAATCATCAACCCTCCTCCGGAGAAACGGAAGCCTGGGAGAACCAGCAGATCCGCCATGAAACCCAAAACACACAAACCAAAAACTAGAAAGACGAAAAAAATGTCTGCAACGCCGGAGCCAAACGCCAACGTAGCAGTTAATGCAATAGTGGGAGAAGAAGCATTGATGATGGAGTTAAGTGGAGCCGAGGGTGAGCTAGGACCACGTGATGCCTACTACTACGAAGGAGGAGATTGTTGCAATAATAATAATAATAATAATAATAATAATAATCTCATGAGCATTAATGGTGACGATGGAGTTTTGTCCTTTGATGAGCATGATATCATTGATCTTTTGTTGGAAGAGTCAGGTCCAGGCAACGTGTTTACATCGAGTACTGTTGGTAATGGGGAGTTGAGTCATTTAGGAGACTCTACAATAGCCAGAGGGTCTTCAAACGTAGGTAATCTCGATTGTCTTCAGTCTTGTCCGTCGGTGGAGTCGTTTATCAACTACGAGCATCAAGTCAGCGATGTGTTGATGGATGAATTTATTGATTGGGAGTGTGTTTGGCAAGATGGTAATAAGAGCAATAAACTTTGCGATGAGAAAGAGAGTTCTGATTCAATGGTGTCGTGGCTTCTGGACGGTGACGATGAGACCACGATCGGGAAAAGTGCATGCCAAAATTTTGGAGAACCGTTAGATCATAATGAGGAAAATGCGTTGGTCGCTTGGCTTCTTTCTTAA
>LsaMYB24_Lesat.0034s0172
ATGCAGAGTTGCCGGCTTCGTTGGCTGAACTACCTCCGACCAGATGTACGACGAGGGAATATCACAGCAGAAGAACAACTTGTTATCATGGAACTCCATGCTAAATGGGGAAACAGGTGGTCGAAAATTGTGAAGCAATTATTAGGAAGAACTGATAACGAGATAGAAAATCTTTGGAGGACCGAATCCCAGAAATACATTAGCAAGAAAAGAGAAACGATGACCTCTGGATCACAAAGCTTCGAGATCAACGATATTGCGACAAACACGAGCCATGTCTTGAATGATACTCACGAAATCATGGATTTGTCTTACCCAACATTAACCTCGTATCAACATGCCAACAATATCGATCATTATCAGCTTAATTATGGCAATTATGTGCCTAAATTAGTCGATCAATCCGAACAAAACTATTAG
>EsyMYB21_Eusyr.0128s0162
ATGGATAAAAGAGGAGGAGTAAGTAGTGGAGGTTCGGGATCACCAGGAGAAGCAGAGGTGAGAAAAGGACCATGGACCATGGAAGAAGATCTTATTCTTATCAACTACATCGCCAACCACGGCGATGGCGTTTGGAACTCTCTAGCCAAATCTGCAGGTCTAAAACGCACCGGAAAAAGTTGTCGGCTCCGATGGCTGAACTATCTCCGGCCCGACGTACGAAGGGGAAACATCACGCCCGAAGAGCAACTCATCATCATGGAACTTCATGCCAAGTGGGGAAACAGATGGTCGAAAATCGCGAAGCACCTTCCAGGAAGAACTGACAACGAGATCAAAAACTTCTGGAGGACAAGAATCCAAAAGTACATCAAGCAATCCGATGTGACAACAACAACATCGTCCGTTGGATCTCATCAAAGCTCAGAGATCAACGATCAAGCTGCAAGCACGTCAAGCCATAATCTCTTCTGTACACAAGATCAAGCGATGGAGACTTATTCTCCTACAACCACGTCGTACCAGCATACTAATCTGGAATTCAACTACGGAAATTATTCGGCGGCACCAACGACAACGGCCGCGGATTATCCAATACCGATGACAGTTGATGATCAAACCGGTGAAAACTATTGGGGCATGGATGATATTTGGTCATCAATGCATTTACTCAATGGTAATTGA
>RsaMYB12-2_GWHTANWD000046
ATGGGAAGAGCGCCGTGTTGCGAGAAGGTCGGGATAAAGAGAGGGCGGTGGACAGCGGAGGAAGACCAGATTCTCTCAAGCTACATTCAATCCAACGGTGAAGGCTCTTGGAGGTCTCTCCCCAAAAATGCCGGATTAAAAAGGTGTGGAAAGAGCTGCAGATTGAGATGGGTAAACTATCTTAGATCTGACCTCAGGCGTGGGAACATAACTCCACAAGAAGAGGAACTCGTTGTCAAAATGCATTCCACTTTGGGAAACAGGTGGTCACTAATTGCGAGTCATCTACCAGGGAGAACAGACAACGAAATAAAAAATTACTGGAACTCTCATCTCAGCCGTAAACTCCACTACATCAGAAAGTCTCACGACGTCCCGGCCGTAATCATGAACGCTCCTCCGACGTCACAGCGTCTGCCGGAGAAACGGAGACCAGGGAGAACCAGCAGATCCGCCATGAAACCCAAAACTCACAAACCAAAAACTAGAAAGCCGAAGAAAACGTCTGCACCGCCGGAAGTAGACGCCAACGTAGCAGTTAACGCGGTGGTGGGAGAAGACGCATTAATGATGGAGTTAAGTGGAGCCGAGGCTGAGCTAGGACCACGTGATGACTACTACTATGGAGCGTGTCATGAAGGAGGAGATTGTTGCAATACTAATAATAACAATAATAATAATAATAATAATCTCATGAGCATTAATGGTGAGGATGCAGTTTTGTCTTTCGATGATGACATCATTGATCTATTGTTGGACGAGTCAGATCCAGGCAACGTGTTTTCATTGAGTGATGGTGATGGAGAGTTGAGTCATTTAGGAGACTCTACAATAGCCAGAGGGTCATCAGAGACTTCGAACCTAGGTTATCTCGACCCTCTTCATGAGCCTTGTCCGTCGGTGGAGTCGTTTATCAACTACGAGCATCAAAATGCGTTGACGGATGAGTTTATTGACTGGGACTGTGTTTGGCAAGAAGGTAATAAGAGCCATAAACTTTGCCATGAGAAAGATAGTTCTGATTCAATGGTGTCGTGGCTTCTGGACGGTGATGATGAGACCACGATCGGGAAAAGTAACTGCGAAAATTTTGGAGAACCGTTGGATCATAATGAGGAAAATGCGTTAGTCGCTTGGCTTCTGTCCTGA
>RsaMYB12-3_GWHTANWD000045
ATGGGAAGAGCGCCGTGTTGCGAGAAGGTCGGGATAAAGAGAGGGCGGTGGACAGCGGAGGAAGACCAGATTCTCTCAAGCTACATTCAATCCAACGGTGAAGGCTCTTGGAGGTCTCTCCCCAAAAATGCCGGATTAAAAAGGTGTGGAAAGAGCTGCAGATTGAGATGGGTAAACTATCTTAGATCTGACCTCAGGCGTGGGAACATAACTCCACAAGAAGAGGAACTCGTTGTCAAAATGCATTCCACTTTGGGAAACAGGTGGTCACTAATTGCGAGTCATCTACCAGGGAGAACAGACAACGAAATAAAAAATTACTGGAACTCTCATCTCAGCCGTAAACTCCACTACATCAGAAAGTCTCACGACGTCCCGGCCGTAATCATGAACGCTCCTCCGACGTCACAGCGTCTGCCGGAGAAACGGAGACCAGGGAGAACCAGCAGATCCGCCATGAAACCCAAAACTCACAAACCAAAAACTAGAAAGCCGAAGAAAACGTCTGCACCGCCGGAAGTAGACGCCAACGTAGCAGTTAACGCGGTGGTGGGAGAAGACGCATTAATGATGGAGTTAAGTGGAGCCGAGGCTGAGCTAGGACCACGTGATGACTACTACTATGGAGCGTGTCATGAAGGAGGAGATTGTTGCAATACTAATAATAACAATAATAATAATAATAATAATCTCATGAGCATTAATGGTGAGGATGCAGTTTTGTCTTTCGATGATGACATCATTGATCTATTGTTGGACGAGTCAGATCCAGGCAACGTGTTTTCATTGAGTGATGGTGATGGAGAGTTGAGTCATTTAGGAGACTCTACAATAGCCAGAGGGTCATCAGAGACTTCGAACCTAGGTTATCTCGACCCTCTTCATGAGCCTTGTCCGTCGGTGGAGTCGTTTATCAACTACGAGCATCAAAATGCGTTGACGGATGAGTTTATTGACTGGGACTGTGTTTGGCAAGAAGGTAATAAGAGCCATAAACTTTGCCATGAGAAAGATAGTTCTGATTCAATGGTGTCGTGGCTTCTGGACGGTGATGATGAGACCACGATCGGGAAAAGTAACTGCGAAAATTTTGGAGAACCGTTGGATCATAATGAGGAAAATGCGTTAGTCGCTTGGCTTCTGTCCTGA
>BolMYB99_BolC3t18714H
ATGGGTGGTCGTAAACCATGTTGTGATGAGGTTGGACTGAGAAAGGGGCCATGGACGGCGGACGAAGATGGGAAACTAGTTGATTTCTTAAGAACACGTGGAGCAAGCGGCGGATGGTGCTGGAGAGATGTGCCAAAGCTGGCGGGGCTAAAGAGGTGCGGCAAAAGTTGCCGTCTCCGGTGGACTAATTATCTGCGGCCAGATCTCAAGAGAGGTCTTTTTAGTGAAGAGGAAATTCAACTAGTCATTGATCTTCATGCGCAACTTGGCAATAGGTTATGGTCGAAGATTGCAGCAGAACTACCGGGAAGAACAGACAACGATATAAAAAATTATTGGAACACTCATATAAAGAGGAAGCTCATAAGAATGGGTATTGATCCAAACACACATAGTCCGTTTGACCAACAGAAAGTCAACCACGAGAAGGAGGAGACGACATTGGTCAACGGTCAAGACCCTCCGCACCAGGCAGAGGCACCAGTGGGTTTGCAGAATGATACGTCAGCAGGAAATCTAACCCACTTGGCTGACGTTGACGGTGACAATATTCAACCGTGGAGCTTTTTAATGGAGAACAACGGAGGAGGATGTTCCTCGGTGGGAGAGCTGACGATGCTGTTGTCCGGAGACATTACGTCATCATGTTCGTCTTCGTCATCGTTGTGGTTGAAGTATGGAGAGTTGGGATACGAAGATTTAGAACTTGGATGTTTCGACGACTAG
>CpaMYB11-MYB12-2_evm.model.supercontig-18.16
ATGGGGAGAGCGCCGTGTTGCGAGAAAGTAGGACTCAACAAGGGGAGATGGACGGCGGAAGAGGATGAGAAATTGACTAAGTACATTCAAGCTAATGGTGAAGGTTCTTGGAGGTCATTACCCAAGAATGCGGGGTTACTGAGATGTGGGAAGAGTTGCAGACTGAGATGGATAAACTACTTGAGGGCTGACCTAAAAAGAGGAAACATAACTACTGAGGAAGAAGAGCTGATTGTTAAGTTGCATACTGCTTTGGGAAATAGGTCAGTCCATTAA
>EveMYB21-2_Eruve.0431s0014
ATGGACAAAAGAGGAGGAATTAGTGGAGGTTCGGGATCATCAGGAGAAGCAGAGGTGAGAAAAGGACCATGGACGATGGAAGAAGATCTTATTCTTATCAACTATATTGCCAACCACGGCGATGGCGTTTGGAACTCGCTAGCCAAATCTGCAGGTCTAAAACGCACCGGGAAAAGTTGCCGGCTCCGGTGGCTGAACTATCTCCGCCCTGACGTGCGACGTGGAAACATCACGCCTGAGGAGCAACTTGTCATCATGGAACTTCATGCTAAGTGGGGAAACAGGTGGTCAAAAATCGCTAAACACCTTCCAGGAAGAACCGACAACGAGATCAAAAATTTCTGGAGGACAAGAATACAAAAATACATCAAACAAACCGATGTAGCAGCAACTGCAACGTCGTCCGTTGGATCTCAGAGTTCAGAAATCAACGATCAAGCTGCAAGCACGTCGGGCCATAATGTCTTTTGTGCACAAGATCATGCAATGGAGACTTATTCTCCTACAACGACGTCGTATCAACACACCAATATGGAGTTCAACTATGGCAACTACTCTGCGCCTGTGGCTCCGGTGACTACGGCTACGACGACCTCAGAATATCCGGTGCCGATGACTGTTGATGACCAAACCGGTGAAAACTATTGGGGCATGGATGATATCTGGTCATCAATGCATCTACTCAATGGTAACTGA
>LsaMYB111-1_Lesat.0152s0014
ATGGGAAGAGCTCCTTGTTGTGAGAAAATTGGGTTGAAGAGAGGTAGATGGACTTCTGAAGAAGATAAGATTCTTACCAACTATATTCAGACCAATGGTGAAGGTTCTTGGCGGTCTTTGCCTAAGAAAGCTGGATTGTTGAGATGTGGAAAGAGTTGTAGACTAAGGTGGATAAACTATTTAAGAAGGGACTTAAAAAGAGGAAATATAACAACCAAAGAAGAAGAAACAATCGTCAAGTTGCATTCTCTTCTAGGAAACAGATGGTCCCTTATTGCAACACATCTACCAGGAAGAACAGACAACGAAATTAAAAACTATTGGAACTCACATCTCAGCCGCAAAATCTATGCCTTCTCTACAGTTTCTGGAGATGAAAACAAACTGAACATTGACGAATTCATCAAAAAAACTTCTTCTTCTTCTCTAGAAGCCAAAAACACTAACAAGATTAAGAAGAAAAGGAAGGGAAGAACTAGCAGATCATCAATGAAGAAACACAAGCAAATGGTAACGGCCACACAATGTTTTTCACAATCTAAAGAGATTGAGAATGAAGGAGGGCAAAATAGTAATTTAGAAGGAGAGTCTTTGGAGCCTTGTGAGTGGTTGGATAGTGAGATAGAGCGGCTCATGAGTAGTTTCTTCTGGGAATGCTCTTATGAAGAAGCTGTGATTGATCTGGACAAAGTATGTGAGGGTGGAGACAATAGTAGTTGTTTGTTTGAAGAAGAACAAGGAAGCGAGATTAAGCTTGATCACACAGAAATTACAAAGGTTGATCATGATATGAAGATGGATAAAGAGAGTGAAGGAAGTGGTTTGAGTTCGGATTCAAATGAAAATGGTGATAAAGATTGGTGGGTAGGTCTCTGTGATTCATCAGAGTTTGGGTTTGGGAATGATAAAGAGTTGATTGATTGGGAGTTTCAAAGTGGTGTGAGTTGTGTAAGTGATGGTCTTTGGGATCTTTCAGAGTTTGGACAGATAACATTTGGTGATATTATCGAGCAATTGGATCGTACATGA
>MmaMYB57_Mamar.0013s0295
ATGGAGACGATGAAGAAGAAAGGGAGAGAGAAAGCGACAACAACATCACAGAAAGAAGAAGAAGGAACAGTGAGGAAAGGGCCATGGACTATGGAAGAAGACTTTATCCTCTTCAATTACATCCTTAACCATGGTGAAGGTCTTTGGAACTCCGTCGCTAAAGCCTCTGGTCTAAAACGTACCGGAAAGAGTTGCCGGCTCAGGTGGCTGAACTATCTCCGACCAGATGTGCGACGAGGGAACATAACCGCAGAAGAACAACTTTTGATTATTCAGCTTCATGCTAAGCTTGGAAACAGGTGGTCGAAGATTGCGAAGCATCTTCCGGGAAGAACGGACAACGAGATAAAGAACTTCTGGAGGACAAAGATTCAGAGACACATGAAAGTGTCGCCGGAGAAGATGATGAATCATCATTGTTCGGGAAACTCACAGAGCTCAGGGATGACGACGACGGACCAAGGTAGCTCCAGCAAGGCCATCGACATGGCTGAGAGCTTCTCTCCGGCGACGTCGTCGTTTAATGTGGTGGAACACCCAAACGAGAATTACTGGAACGTTGAAGATCTGTGGCCCGTCCACTTGCTCAACGGTGACCACCATGTGATTTAA
>SpaMYB57_Sp3g00520
ATGAAGAAGACAGGGAGAGGGAAACAGAGAATAACATCACATTCACAGAAAGAAGAAGAAGGAACAGTGAGGAAAGGGCCCTGGACTATGGAAGAAGACTTGATCCTCTTTAGTTACATCCTTAATCATGGTGAAGGTCTTTGGAACACCGTCGCCAAAGCCTCTGGTCTAAAACGTACCGGAAAAAGTTGTCGGCTCCGGTGGCTGAACTATCTCCGGCCAGATGTGCGGCGAGGGAACATAAGCGCAGAAGAACAGCTTTTGATCATTCAACTTCATGCTAAGCTTGGAAACAGGTGGTCGAAGATTGCGAAACATCTTCCGGGAAGAACGGACAACGAGATAAAGAATTTCTGGAGGACAAAGATTCAGAGACACATCAAATTGTCGTCGTCGTCGTCGTCGTCGGAAAATATGAATATTCGTCAGAGCCCGGTGATGACAACGACGGACCAAGGCAGCTCCAGCAAAGCCTTCGATATGGCTGAGAGCTTCATCTCTCCGACACCGTTTCATGTGATGGAACAGTCAAACGACAGTTACTGGAACGTTGAAGATCTATGGCCCGTCCACTTGCTTAATGGTGACCACCAACACCAACTGATTTAA
>VviMYB123-1_VIT-211s0016g01300
ATGGGGAGGAGTCCTTGTTGTTCAAAGGAGGGCTTGAACAGAGGGGCTTGGACTGTGGTTGAGGACAAGATTCTAACAGAGTACATCAAAGTCCATGGAGAAGGCAGATGGAGAAACCTCCCCAAGAAAGCAGGCTTGAAGCGATGTGGGAAAAGTTGCAGGCTGCGTTGGTTGAACTATCTCAGACCAGACATCAAGAGAGGCAACATATCACATGATGAAGAAGATCTCATTGTCAGGCTTCACAAGCTCTTGGGGAACAGATGGTCTCTGATAGCCGGAAGACTTCCAGGGCGAACAGACAATGAAATCAAGAATTACTGGAACACCAACTTAGTAAAGAAGATGCAAAGCAGACAAACCCCCGGGTCAAGCCAGTCTGCCGACAGGAACAAGAACAAGGCTGTGGTGGAGGAGCCAAGCAGGTCAAAAACGGAGACTAATGTGATCAGAACCAAAGCCACGCGGTGCTCCAGAGTATTCATAGCTCCACTGGCAGACAGAAGTACTAATGAAAATAGTATCCCTAGGCCTAGGCCTGCAGAGCCTGCAGGTCCATCCATGACACCAGACCTTTCCATGTGTCACTTGGTGGAAACTGGAGCATCATCACTTGTTGATACAGGAGATTTTTCTGTGGATTTCATGGCGGATATGAACATGGGGGAGCTGTGCTTATCAGATCTTCTAAACTCCAACTTCTCAGACTTGTGTGAGGTCCATTGTGAGAATGGTAATGAACTGTCTGCTTCATCTGATGGGGTGGCGCCATTAATGTTCTCCAAGGAAATGCTGGAGGATTGGAGCAGTCTGGGCTGTTACCCCCTACAGCCAAATGTGGGTTCAAACCTCAACTCCTTCACCTCTTTTCTTGACTCTGGAGGTGACTGGCTTGGAGGAGAATAA
>VviMYB123-4_VIT-204s0008g01840
ATGGAAAAAAGTCATCCCTGTACTCGGAGAAGCAATAGAGGAGCTTGGACAGCTCTTGAAGACAAGCTGCTCAGAGATTATGTTAAAACTCATGGTCCAGGGAAGTGGAGGAATGTTTCCCAGGAGACAGGCCTTGAAAGAAGTGGAAAGAGCTGCAGATTGAGGTGGTTGAATTATCTGAGACCTGATATCAAGAGAGGCAACATTTCTCCTGAAGAAGAAGACCTCATCATTAGGCTCCACAAGCTCTTAGGCAACAGATGGTCTTTGATAGCTGGAAGGCTTCCTGGACGATCAGACAATGAAATCAAGAACTATTGGAACACAACCTTAGCCAAGAGGGTGGTTCATGGCCAGAACTCCAACCAAAGCAAAGACGACAGAAAGGAAAAGGAGAAGGAGCCTTCTAACATGGATGAAGCACCCATGGAAATGAAAGGTAGTGAAGGGCCTGATCCCGTGAATGATTTCAAAGAAGATTATTCACCAAACCCAGCAATGGATTTCTCGGGAAAGCTCTTTCAATACAATGATACAGATTATGATCAGCTGTGGAACTTCTCTGATTTTGATGATGGCAGGTGGGGTTGTGGAAACATGGGAGGTGCCAATGGCCTGTGCCAGTGGTCTGATTTTCCGTCTGCAAGTGCTGAAGAAGCGGAGATTTTCTTCCATTCCTAA
>BolMYB111-1_BolC2t11793H
ATGGACCTCAACGGTGAAGGTTCTTGGCGGTCATTGCCTAAGAAAGCTGGATTGTTGAGATGTGGAAAGAGCTGTAGACTAAGGTGGATAAACTATTTGAGAATGAACTTGAAAAGAGGCAATATCACAGCCGAGGAAGAAGACACCATCTTCAAGTTGCATTCCCTTATTGGCAACAGTTGGTCGCTTATTGCAAAACAACTACCCGGAAGAACAGACAACGAAATTAAAAATTATTGGAACTCACATCTCAGCCGCAAAATCTACTCCTATGGAGTGAATAACGATAACAATACCAAAAAGAAGAAGGGAAGAACTAGTAGGTCATCCATGAAGAAACACAAGCAAATGGTGATGGCCTTGCAATGTTTACCACAATCGAAAGACTTAGATAGTGAGAACACTGATATAGGGCACATTAATGGTAACTTCGAAGGAGAGTCTTTGGAGCCATACGAGTGGTTGGATGGTGAGATGGAGCGGTTCATGAATAGCTTAGTCTGGGAATGTTCTAATGAAGAGGCTGTGATTGAAGTGAATCATGATGAGTCCGGTCAGAATGAGAGTGGGGACAATAGTAGTTGTCGTGTGGATTTGGTTACGAAAGATAAAGAGAATCTTGGGAACAAAGTGACTGATCATGACGCGAGTGTGGAAAACAAAAGAGACAAAAGTGTTTTGAGTTCGAGTTCAAATGAAAATGGTGGTACAGATTGGTGGGTTGGTCTCTGTGATACTTCAGAAGTTGGGTTCGGTATTGATGAGGAGTTGCTTGAATGGGACTTTTAA
>SlyMYB21-MYB24-1_Solyc02g067760.4
GTACCACATATCTTCAATATTCTCTCATCTTCCTCTCTCTACTTTTTTTTTTTTTTGGTTTACTTTTTCTCTTCATCTTTTTTTTTTTTAAAAAAAAAAATTATAAAAAAAAAGATGGATAAAATATGCAACTCTCAAGATGTTGAAGTGAGGAAAGGGCCTTGGACTATGGAAGAAGATTTAATTCTCATTAACTACATTGCTAATCATGGTGAAGGTGTTTGGAACTCTCTAGCTAAATCTGCTGGTCTCAAACGTACTGGAAAAAGTTGTAGACTCCGATGGCTAAATTATCTTCGACCTGATGTCAGGAGGGGTAATATTACACCTGAAGAACAACTTTTGATTATGGAACTACATGCTAAGTGGGGAAACAAGTGGTCAAAAATTGCGAAGCATTTGCCTGGAAGAACGGATAACGAGATAAAAAACTACTGGAGGACTAGGATTCAGAAGCACATTAAGCAAGGAGAGAACATGAATGGACAAGGAAGTTCAGAGCAAAATATTGATCATCAAGAAGGAAGTAGTAGTCAAATATCATCAGTTGGTCAAGCAGATAACATAGAGACTTACTCTCCAACTTCATACAATGGAAATTTGGACACTAATTTTCAAGCCTCAAATTTTCTCAATGAAACAAATGACAACATGTGGAGCATGGAGGATATCTGGTCAATGCAATTGCTTAATGGAGATTAA
>GraMYB111_Gorai.011G195100
ATGGGAAGATCTCCATGTTGTGAGAAAGTAGGGTTGAAGAAAGGGAGATGGACGGCCGAGGAAGATGAAATATTAGCAAACTACATTAAAGCAAATGGTGAAGGATCCTGGAGATCTTTGCCCAAGAATGCAGGGTTGTTGAGGTGTGGGAAGAGTTGCAGGTTGAGATGGATAAATTATTTGAGGGCTGATTTGAAGAGAGGGAACATCACTGCTGATGAGGAAGAAACCATTGTTAAGTTTCATAGTGCTTTGGGAAATAGGTGGTCTTTGATTGCAGCACAATTGCCAGGACGAACTGACAACGAGATTAAGAATTACTGGAACTCTCATTTAAGCCGGAAAATTTACAGTTTCAGCAAGACAATCAAAGAGACAAAACCAACTGATCTGGATGCAATCAAAAGAGCGGAAGACCATCAACGGAAGAGAAGATGCGGGCGTACCAGTCGATCCGCCATGAAAAGACAAAAGCTAGCTTTGATGTCTTTGGGTATTTCTAAAACAGTTACCCCAAATGCCCAAGAAAGCAGCCATGGGGAAACCCTGGAAATGCATGGCTCTTGCACGCACAGCAATGCATCTGGGCAGCCCCAAGGCAATTATGATGAGAGTGGGAGCAATGGTGGAATAGCATTAAGTACTAATTCTGGGGAAGAAAGCTCCGGTGATGGGATTGAAAATGAAGTGCTGCTGGGACCATACGAGTGGCTCGACAATGAAATAAAGCGTCTCAGTTGTATCCTACAGCGAAGTCAAGGCGCGGATCCAATTGGGAACCATGGGGGGGTAGCCGACAGTATCAATGGGGTTATAAAAGATACTCAAAATGATGCGAGAGAAAGAGAAAGCTATGGCATTGGGAGCTCATCATCCAATACTACTGAGATTACCGATCATCATGGTGATGAATGGCAGATGTGCAACTCATCTGTTGATTTCATTGGTGATTTCCAGTGGTGTGATGATCATCAGTGGGAATTATCGTGGGATGATTTAGAGAAGGTATTCTGTTGGTCATGGGATGATGCCAATGGTGATGATGAAGCTGGAAAGAACACTTGA
>CsiMYB11-MYB12-1_orange1.1g014829m
ATGGGGAGAGCTCCGTGTTGCGAGAAAGTGGGTCTAAAGAAGGGGAGATGGACGGCTGAAGAGGATGACATATTGACCAAGTATATTCAAGCTAACGGAGAAGGGTCATGGAGGTCACTGCCCAAGAATGCTGGGTTGCTGAGGTGTGGGAAGAGTTGCAGATTGCGGTGGATCAATTACTTGAGAGCTGACTTGAAGAGAGGTAACATTACTGCTGAAGAGGAAGAGATCATCATTAAGTTGCATGCATCTTTGGGTAACAGGTGGTCTTTAATTGCAAGCAATATGCCAGGTAGAACAGATAACGAGATAAAGAACTACTGGAACTCGCATTTGAGCAGAAAAATTCACACCTTCTGGAGGCCATCTAGTGAAAAAACACTACCAGTGAAGGTGGACGTGGCCGCCGCCGGCACAGGCGTTGCATCGGATAGGAAAGCTGGCAAAAAAATTGGATCGGCAATTATGAAAAACAAAAGCCACAGTAAGAAAGATGGTAATATTAATATCGGAACCGAAGAAATTGTTGCTTCTATTGAAGAAGACATACCATTGCCAGCCACACCCATTGTTGCTTCTATTGAAGAAGACATACCATTGCCAGCCACACCCACACTAGAGAAAGAGACTTTACCCAGCACTGCCTTAGTTGGTTGCATGGATTTGGATTCGTTTGCTGAAGACAAGGAGACAACGGACAAAATTGTACGAAGTCCTTGTCGTCAAGAAGACAATGGGCTGGATTCGAGTGAAGTGAGGGAAAAATCGGTGCTTTGTTCTGGTGAGGAAACAAGAATCAATAATAAATCTATGTTGTGCCGCACTGGTGAGGAGAAAGAGACTGAAATTCTAGAACCATTCGAAGGCATTGACGATGCGAAGTTGTGTTTTAATGATCTTCTGGATCCCAATGAGGTTTGGACTTTAATGGAGGAGAAAGATACTCGGGTCACGAATACTTTTGAGGGAAGACAAATTGGGAACAATGTGCCTACGAGTGAGGAACTGGTGAGTGCTAACGGAGACAGTGTTAGCTTGCGTTCCTGCTCTTCTGTTAATTCTTTTTTTGACGACAGTAACTTCGATTGGGATTGGGAGAATGTAATTCAAGATTATGATCCGCAACGTGATGAAAATGAGAACGTTTTATCTTGGCTTTGGGAAAGCGGTGATAAGGATGAACCCAAGAGTCACGAAGGTGAAGATGAGACGGACTGTGAGAAGCAAAACGCCATGGTCGCTTGGCTTCTCTCTTGA
>SlyMYB123-5_Solyc08g082890.3
ATGGGAAGAGCACCATGTTGTGCTAAAGAAGGATTGCGTAAAGGGCCATGGTCTACTAAAGAAGATTTATTACTTACTAATTATATCAATCAATATGGTGAAGGCCAATGGAGATCTTTGCCTAAAAATGCTGGATTGCTTAGGTGTGGGAAAAGTTGTAGATTAAGATGGGTGAATTATTTAAAGCCAGGGATTAAAAGAGGAAATTTTAGTGAAGATGAAGAAGATCTTATAGTGAGATTACATTCACTTCTGGGTAATCGTTGGTCATTAATTGCCGGACGATTACCTGGTCGAACAGATAATGAAATCAAGAATTATTGGAATACGCATTTGACCAAGAAGCTCAGAAGCACAGGAATTGAACCAAAACCCCACAAGAATTTGACCAAATTAAAGGAGAAATCAAGAAAACAAACCAAAAAGGAGAAATCAAGAAAAGAAGTGGGGAAGAAAAGCAATGATGAGAAGTTGAAGGGTCAAATTGCACAAGTTGAGAAGATAAAAGTATTTGCACCAAAGCCCATAAGGATTTCTTGTGGGATTTCAAGGAACAATAGTTTTGAAAATGATACATTGAGTACTACTACTTGTTCCTCAAATAGTAATTTTGAAAAAGTTGATGATGGAAAAGACAGGGAAAAAGAGGTGAAGTTATTTCCAAGGGAATTAGATTTTGATGAATTACTTGAAGGGGGTGGATTTTATGATGAATTTCTTATGGGAGAAAGCTGCAATTTTTCAAACAAAGTGGAAATGAATGATAATATGGTGGAAAAAGTATATGAAGAATATCTTCTACTTCTTTCTGAAATTCAAGAAGATCAAACGGAGCAAAAATTCTCAATGTAA
>SpiMYB123-1_Stapi.0224s0006
ATGGGAAAGAGAGCAAGTGGAAGTGTGGAGAAAGATGTGTTAAACAGAGGAGCCTGGACTGATCAAGAAGACAAGATCCTTAAAGATTACATCACGATCCACGACGAAGGCAAATGGAGCACTCTCCCAAACCATGCTGGCATAAAGCGCGGAAACATCTCATCTGATGAAGAAGAACTCATCATCCGTCTCCATAATCTCCTTGGAAACAGATGGTCGTTGATAGCTGGGAGGCTTCCAGGGCGAACAGACAATGAAATAAAGAACCATTGGAACTCAAATCTCCGCAAAAGACTTCCAAAATTACAAACCAACCAACCGAAACTTCGAAAACATTCGACCAACGACAACAAGAATAACGTCTGTGTCATACGCACAAAGGCGATTCGGTGCTCAAAGGCTTTGACTTTTCAGAAGCAGAATAGAAATCATATTCCTGTGAAAGAACAAGTGAGAAATGTGATGGATCATCAAGCTGGTTCTTCTTTGTTGGGAGATCTTGATATCGATTTCAATAAAATCCAATCAGAGTTTCTCTTCCTTGATCTGATGGATTTTGATGGTTTGGGTTGTGGAAACGCAACGTCTCTTGTTTCATCTGACGGAGGTTTGGGAGATTTTGTCCGTGGTAATGATTCTTCTCAGGGTAATCTTGATCATAATAGACCTTTCACTTCTTGTATTCTTGAAGATTGGCTCCAAGACTTCAATTGTTAG
>RisMYB111_Roisl.0198s0045
ATGGGAAGGGCTCCATGTTGTGAGAAAATTGGGCTGAAGAGAGGGAGATGGACTGCTGAGGAAGATGAGCTACTCACCAACTATATTCAGACTAATGGTGAAGGTTCTTGGCGGTCTTTGCCTAAGAAAGCCGGATTATTAAGATGTGGAAAGAGCTGTAGACTAAGGTGGATAAACTATTTGAGAAGGGACTTGAAAAGAGGAAATATTACGGCCGAAGAAGAAGACACAATTGTCAAGTTGCATTCCCTCCTCGGAAACAGATGGTCGCTCATTGCAACACATTTACCAGGAAGAACAGACAACGAAATTAAAAACTATTGGAACTCACATCTCAGCCGCAAAATCTATGCCTTCACTGCCATTTCCGGAGATGAACACAATCTAATGGTCGATGATTTAGTTCTGAAAAAATCTTCGGAAGCCAAGAATAATAACAAGACCAAGAAGAAGAAGAAGGGAAGGACTAGTAGGTCATCCATGAAGAAGCACAAGCAAATGGTGACAGCCTCACAAAGTTCCCCACAACCGAAGAAGAGAGATAGTGAGATCAATGAGGGAGGGCAAAATGGTAATTTTGAACGAGAGTTTTTGGAGCCTTATGATTGGTTGGATAGTGAGATAGAGCGGCTCATGAGTAGTTGCGTCTGGGAATGCACAAATGAAGAGGCTGTGATTGGAGTAAATGATGAAGAGTATGATCATAACAAAGCATGTGAGAGTGGGGACAATAGTAGTTGTTGTGTAGGTTTGTTTGAGGAAGAACAAGGAAGCGAGACAAAGCTTGGTCACATAGGAAGTACGAAGGTTGATGATGATATGAAGGTGGAACAAGAAAGAGAAGGAAGTGTTTTGAGTTCGAATTCAAATGAAAATGAGGATAAAGATTGGTGGGTTGGTCTTTGTAGTTCTTCAGAAGTTGGGTTTGGGATTGATGATGAGTTGCTTGATTGGGAGTTTCAAGGTAGTTTGACTTGTCCAAGTGATGATCTCTGGGAACTCTCAGATATTGGAGAGATAACATTGGAGTGA
>LusMYB11-MYB12-4_Lus10002435
ATGGGGAGGAAGCCATGCTGCGACAAGGAGGGTTTGAAGACAGGGAGATGGTCTGCAGAGGAAGACCAGCTTCTCGCCGGTTACATCGTTGCGAATGGTGAAGGCTCCTGGCGTTCATTACCCCAAAATGCTGGACTGAAGAGGTGCGGGAAGAGTTGCAGACTAAGGTGGGTTAATTACCTGAAATCTGATATCAAGAGGGGCAACATCTCCACCGCCGAGGCCGAAACCATACTCAACTTGCATACTTGTCTGGGCAACAGATGGTCTACAATAGCTAGTCAATTGCCGGGGAGAACCGACAATGAGATAAAAAACTATTGGAATTCACATTTAAGCAGAAATACTCACAGCTTCATAGGCCCAACTGCGCCCCAACCGAATTTGGCGACATTAGTAGCAGACATGGCCAAGGTTGTGACGACGGTGGTAGCCAATACAAAACGAGGAAGAAAAACAAATAACTCATCATCAAAGCGTACCAAGAATGACAAAACCAACATATCAAAGGACACCCGTACAAATGTCGTCAGTGAGCCATCAGTGGTAGAGAAGGCCGTTGTTACAATCAATGGACCGGAGACAGGTCTAGCAACGACCACAAAACATCCGTCACCAATAAGCTATATTAGCGACGAAACTACTTGTAGTGGAGTGATGAAAGTGCAGCAATACAATGCCTCATTAAGCTCGGCTACTGAAATCCCAGCATCTCCATGGGAAAAGTCCTTCCTCTATTATGAGCAATGGGACATGGACAAAGATTGGGATGATGTCGTGAGCTACTGTACTAAGACTTCGACCATGGATAGTACTGTCAACCAATTGATTGGTTGGTCGTGGGAATTGTACGCTGGTGATTGTGGTCTAGAAGCAGGAAGGCATAATGGAGTGCTGGAGTTTGATGACCGTGACAATGATGACAACGACAAGCAAACTGGCTTCGTAGATTGGCTTCTTTCCTGA
>SalMYB21-2_Sialb.0115s0238
ATGGAGAAAATAGGAGGAATAAGTAGTGGAGGAGGTACGGGATCATCAGGAGAAGCAGAGGTGCGAAAAGGACCGTGGACGATGGAAGAAGATCTTATTCTTATCAATTATATCGCCAACCACGGAGATGGCGTTTGGAACACTCTCGCCAAGTCTGCAGGTCTAAAACGCACCGGAAAAAGTTGCCGGCTCCGGTGGCTCAACTATCTCCGCCCTGACGTACGACGTGGAAACATCACGCCGGAGGAGCAACTTACCATCATGGAACTTCATGCTAAATGGGGAAACAGGTGGTCGAAAATCGCTAAACACCTTCCAGGAAGAACCGACAACGAGATCAAGAATTTCTGGAGGACAAGAATCCAAAAATACATCAAACAAACCGATGTGACAGCAACAACAACCTCCTCCGTTGGATCTCATCACAGCTCAGAAATCAACGATCAAGCTGCAAGTACGTCGAACCATAATGTCTTTTGTACACAAGATCAAGCGATGGAGACATATTCTCCTACAACTACTTCCTATCAACATACCAATATGGATTTCAACTATGGTAACTACTCTGCGTCTGCGGCTGCGGCTACTGCGACTGCAACGGCAGATTATTCAATTCCAATGACTGTTGATGACCAAACCGGTGAAAACTATTGGGGCATGGATGATATTTGGTCATCAATGCATTTACTCAATGGTAATTAA
>CamMYB123-2_Caamp.0129s0009
ATGGGAAAGAGAGCAAGTAGTAGTGTGAAGAAAGATAAGTTAAACAGAGGAGCTTGGACTGATCAAGAAGACAAGATCCTTAGAGAATATATCATGATCCACGGCGAAGGCAAATGGAGCACGCTCCCGAACCAAGCTGGTCTCAAGAGGTGTGGTAAAAGCTGCAGACTTCGGTGGAAGAACTACTTGAGACCGGGCATAAAGCGTGGAAACATCTCATCTGATGAAGAAGAACTCATAATCCGCCTCCATAATCTTCTTGGAAACAGATGGTCGTTGATAGCTGGGAGGCTTCCGGGGCGAACAGACAATGAAATAAAGAACCATTGGAACTCAAACCTCCGCAAAAGACTTACAAAATTACAAACCAACAAACCGAAACTTGTAAGACATTCGACCAGCGACAACAACAATAATGTCTATGTTATACGGACAAAGGCGATTAGGTGCTCAAAGGCTCTGACTTTTCAGAGGCAGAGTAATAGTAGTAGTAGTACAAGTCTTCTTCCTCTGAAAGATCAAGAACAAGTGAGCAATGTGGTGGATCATCATCAACCAGGTTCTTCGTTGTTGGGAGATCTTGAAATCGATTTCGATAAAATCCAATCAGAGTTTCTCTTCCCTGATTTGATGGATTTTGATGGTTTGGGTTGTGGAAACGTCACATCTCTTGTTTCATCTGACGAGGTTTTGGGAGAATATGTTCGTGCTGATGATTCTTCTCACGGTAATCTTGATCTCAATAGACCTTTCACTTCTTGTCTTCATCGTAACGACGATGAAGAAGATTGGCTCCGAGACTTTAGTTGTTAA
>EveMYB11-2_Eruve.0618s0015
ATGGGACGAGCGCCATGCTGTGAGAAGGTGGGAATGAAGAAGGGGCGGTGGACGGCAGAGGAAGATCAGATTCTCTCTGACTACATCCGGTCCAATGGCGAAGGCTCGTGGCGTGCTCTTCCCAAAAATGCCGGGCTGAAAAGATGTGGAAAGAGCTGTAGATTGAGATGGATAAACTATCTGAGGTCAGACCTCAAGAGAGGAAACATAACACCCGAAGAAGAGGACCTCATTGTTAAGTTGCATTCTACTTTGGGAAACAGGTGGTCGATAATTGCGAGTAAGCTACCAGGAAGAACAGACAACGAAATTAAAAACTATTGGAACTCTCACCTCAGCCGTAAACTCCACAATTTCATCAAGAAATCAACCGTGGCTAACATCGTGGTTAATGTTCATCCCCATCCCTCTATGCCGCCGCCTAATCGTAGACCCGGAAGAACCAGCAGATCGGCCATGAAACCCAAATTTACTTCAAACCCTGAAAACAGCAAAAACCCTGCTAATAATCATGTGAAGGCAAACCAAAACAACGTTGATTTGCCCATGGATACAAAGAAGAATGGAGAAGAAGGCGAAAAAGAGGCATTAAATGTGTTGTCAAGTTGTAGCATGAGTGGAGCCGAGAGAGCTGGTTTGGTACCACGTGACTACGATGCTTATTGTAACAGTAACAAGAGCATTAATGAGAACGATGGAGTTTTGTGTTTCAATGACGACATCTTTGATACTTGTTTTCTATCGAACGAGTCTGATGCTGTCAACGTGTTCCCATATGAGTCGAACAATCTAGAGGACTCCAACCAAAAGAATGGGTTCTCCGCTAGTCATATGGACACGATAGCTGATGGTTTCATTGACTGGGACTTTGTTTGTGGAGATGGTCAATCCATTTGTGACGATGGTTCGGTTTTCTCGTGGCTGTTAGAGGGTGAGAAATTGGAATCTAACGGCTTCGGAGAACCGTTGGATATTGACGAGGAAAACGCGATGGTTGCATGGCTTTTTTCTTGA
>EsyMYB12_Eusyr.0123s0098
ATGGGAAGAGCACCGTGTTGTGAGAAGATCGGAATAAAAAGAGGTCGATGGACGACGGAGGAAGATCGGATTTTGTCTAACTACATTCAATCCAACGGTGAAGGTTCTTGGAGATCTCTCCCTAAAAATGCCGGATTAAAAAGGTGTGGAAAAAGCTGTAGATTGAGATGGATAAACTATCTTAGATCCGACCTCAAACGTGGGAACATAACTCCAGAAGAAGAAGAGATTGTTGTTAAATTGCATTCCACTTTGGGAAATAGGTGGTCACTAATCGCCAGTCATCTACCAGGGAGAACAGACAACGAAATAAAAAACTATTGGAACTCTCATCTTAGTCGTAAACTCCACAACTTCATCAGAAAACCATCGATTTCTCACAACGTTGCCGCCACAACCGCTATAATCACAAACGCTCCTCTTGCGTCTCCACAACCGCATGCAAAACGTAGACCAGGAAGGACAAGTAGATCTGCTATGAAACCCAAAACCCAGAATTCAAAAGTTAGAAAAACGAAGAAGAAACAGGCAAATGCCAAAAAAGCTGTTAAAACGGGTGAAGCGGGAGCGGTAGAAGAAGAATTAATAAATATGGAGTTAAATGGTGGAGCTGAGACTGAGCTAGGAGAAACATGTGACCATTATGGAGATTATTATTATTGTACTAACAATAATAATAATAATCTCATGAGTATTACTGACGAATTATCATTTGATGATGTCATCATTGATCTGTTATTGGACGAAACAGATCCAGGCCGCGTGTTCGGAAATGATGAAGTGGAGTTGAGTAACAAAGGAGACTCTGATGGATCCAAAGGGTTCTTCGAGAGTCCAACCCAAGACAATCAAGTCAACGATGCCTTTACTGATGAGTTTATTGATTGGGACTGTGTTTGGCAAGAAGGTGGAGATAATAATAATAATAATAATAATAATAATAATAATAATAATAATAATAATAATAATAATAATAATAATAGTAGTACTAACCTTTGCGATGACAAAGAGGGTCTTGATTCAACGGTGTCTTGGCTTTTGGACGGTGAAGATGAAGCCCCGATTGGGAAAATTGATTGTGAGAACTTGGCAGAGCCGTTGGATCTTGATGAAGAAAACGCTTTGGTCGCTTGGCTTCTATCTTAA
>EveMYB111-4_Eruve.5005s0002
ATGGGAAGGGCTCCATGTTGTGAGAAAATAGGACTCAAGAGAGGGAGATGGACGGCTGAGGAAGATGAGATCCTCACTAACTATATTCAAGTCAATGGTGAAGGTTCTTGGCGGTCCTTGCCTAAGAAAGCTGGATTGTTGAGATGTGGAAAGAGCTGTAGATTAAGGTGGATAAATTATCTGAGAATGGACTTGAAAAGAGGAAATATTACGGCAGAGGAAGATGACACGATCGTCAAGTTGCATTCCCTTCTTGGCAATAGATGGTCGCTTATTGCAACACATCTACCAGGAAGAACAGACAACGAAATTAAAAACTATTGGAACTCACATCTCAGCCGCAAAATCTATGCCTTCACTGCCCTCCGCAGAGGTGAGCACGGTCTAAACGTCAACGATTTAGTTCTGAATAATACTTCTTCTTGTTCTTCCTTGGGAGCCAATAACACGAACATGACCAAGAAGAAGAAAGGAAGAACTAGTAGGTCGTCCATGAAGAAACGCAAGCAAATGTTGACGGCCTCGCAATGTTCTCCACAATCGAAAGAGCTAGAGCGTGAGATCAGTGAGGAAGGTCACAAAGGTAATTGCGAAGGTAAGTCTTTGGAGCCTTATGAGTGGTTGGATGGTGAGATGGAGAGGCTCATGAGTAGTTTCGTCTGGGGATGTACTAATGAAGAGGCTGTGGTTGAAGTCAATCACGATTATTCTGATCAGAACAAGGTGTGTGAGAGTGGGAACAACAGTAGTTCTTGTATGGGTGTGTCTGAGGAAGAAAATCTAGAGGCTGATCATGATATGAATGCCGAAAAGGAAAAAGAAGGGAGTGGTTTGAGTTCGAGTTCAAAAGAAAATGGTGATAAAGATTGGTGGGTTGGTCTATGTGATTCTTTAGAAGTTGGATTCGGGATTGATGATGAGTTGCTTGGTTGGGAGTTTCAAGGTAGTGTACCTTGTCAAAGTCATGATCTCTGGGATCTCTCGGATTTTGAAGAAATATAG
>CpaMYB123-8_evm.model.supercontig-25.115
ATGGAAGGGGGAGAAGTGAAGAAGCCAATAGAAACCAAGAAAAGGATGCAGACTCACAGGGATGTTAACAAGGGAGCATGGACAGTAGAGGAAGATGCAAAACTAGCTGAGGTTATTGCAATTCATGGTGCTAAAAGATGGAACACAATTGCTGCCAAAGCAGGTCTTAATCGGTATGGGAAGAGTTGCAGATTAAGGTGGATGAATTATTTAAGACCAAATATTAAGAGAGGCAACATATCAGATCAAGAAGAGGACTTGATACTTAGACTTCATAAACTACTTGGGAACAGGTGGTCTTTGATTGCTGGAAGACTACCTGGTCGAACAGATAACGAGATAAAAAACTATTGGAATTCTCATTTGAGCAAGAAAATAAAGCAGCAACTGAAAGAGAAAGACAGTGGAGGTAGTTCAGGGAGACTAGGATTTGCTGCTGATCAAAAAAGAAGAGCAAGTAGGGATGATGTGAAGAAGATGGTGGAGGTGAAGAGATCAGAAGAGAACACTAATAGTACAATATGTAATTTTAACATAGAGGAAGAAGAAGAAGATCATTCAATAATGGGCTTTAATATGGATGATTTTTTTGATTTCTCCAACGAAGATCCTCTGAAATTAGAGTGGATCAGCAGATTCGTTCAACTTTGA
>CpaMYB123-3_evm.model.supercontig-25.114
ATGGGAAGGAAGCCTTGTTGTTCAAAGGAAGGCTTGAATAGGGGAGCATGGACAGCAATGGAGGACAAAATACTTATAGACTACATTAAGCTCCATGGTGATGGAAACTGGAGAAACCTTCCTAAAAAAGCAGGTCTCAAGAGATGTGGTAAGAGTTGCAGATTAAGGTGGTTAAATTACCTAAGACCTGATATTAAGAGGGGAAACATCACTCATGATGAAGAAGAGCTTATTATCAGACTCCACAACCTCCTTGGAAACAGATGGTCACTAATCGCTGGAAGATTACCAGGGCGAACAGACAATGAAATCAAGAACTATTGGAACACAAAAATCGGAAAAAAGTTACAGAAAAACCAAAACAGTTTCTCCACTGCAAAAACATCTATTAATCATGAGGCACCTAACATAGATACAAGTCAGCTGGTGATCAGGACCAAGGCAACAAGATTAACAAAGCTTGTGGTCAACACTCCAGCTGACCCAGAAATTGTTGGGTCCTCCAAGGTCGATGAAAATGTTATAAACCCTAATTTTTGTTCTGAACTTGATAATTCAGATCGGGATAATTTCATGATAGATGTCGAGCTAGACCATAATTTCCTGTCAGAATTCCTCAATACGGCTGATGGGTTTCCTCTTCTGTCTGATTACTTGGAAAACAACAATGATCATGGAAACAATAATAGCAGACGCGATGATCATGATCATGATCATGGCCATCCAACTACCTTCGTCTCTGATCAAGACCTCTCCTTCTCTGGTAATAATACCCTTCTGACTGACCTGGAATTTCTATCATCAAATATTATGTGTTCTTTAATCGACTCTGAGTTAGAATGGTTCCAGGATTAA
>RsaMYB123_GWHTANWD047986
ATGATGAGAAAGAGAGCAAGTGTGAAGAAAGAGGAGTTAAACAGAGGAGCTTGGACTGAAAAAGAAGACAAGATCCTTAAAGACTATGTCATGATCAATGGTGAAGGAAAATGGAGCACACTCCCAAACCAAGCTGGTCTCAAGAGGTGTGGCAAAAGCTGCAGACTTCGATGGAGGAACTACTTGAGACCAGGCATAAAGCGTGGAAACATCTCATCTGATGAAGAAGAACTCATAATCCGCCTCCATAATCTCCTTGGAAACAGATGGGCGTTGATAGCTGGGAGGCTTCCAGGGCGAACAGACAATGAAATAAAGAACCACTGGAACACAAACCTCCGCAAAACACTTCCAAAATCACAAACCAACCAACAGAAAAGTATAAAAGATTTCAACAGCAACAACATGAATAAAGTATGTGTTATACGTCCGAAGGCGATTAGGTTCCCAAAGACTCTGACAATTCAGAAGCAGAGTAGTATTGGTTGTACCAGTCTTCTTACTGTGAAGGAAAACGTGATGGATCATCAAGCTGGTTCGCCTTCGTTGTTGGGAGATCTTAAAATAGATTTCGATAAAATCCACTCTGAGTTTCTCTTCTCTGATTTGATGGACTTGGATGGTTTGGGTTGTGGAAACGTAATGTCTCTTGTTTCATCTGACGAGGTGTTGGGAGATTATGTCCCTGCTGATGCTTCGTGTCATGGTAATCTTGATCTCAATAGACCTTTCACTTCTTGTCTTCAAGAAGATTGTCTCTGGAACTTTAATTGTTAG
>LanMYB21-2_Luann.0012s0206
ATGGAAAAAATAGGAGGAATAAGTAGTGGAGGTTCAGGAGAAGCAGAGGTGAGAAAAGGACCATGGACTATGGAAGAAGATCTTATTCTTATCAACTATATCGCCAATCACGGCGATGGCGTTTGGAACTCTCTCGCCAAATCTGCAGGTCTAAAACGCACCGGAAAAAGTTGCCGGCTCCGGTGGCTAAACTATCTCCGCCCTGACGTACGACGGGGAAACATCACGCCGGAGGAGCAACTTATCATCATGGAACTTCATGCTAAGTGGGGAAACAGGTGGTCCAAAATCGCCAAGCATCTTCCAGGAAGAACCGACAATGAAATCAAAAATTTCTGGAGGACAAGAATCCAAAAATACATCAAACAAACTGATGTAATAACTTCAACAGCAACATCATCCGTTGGATCTCATCAAAGCTCAGAAATCAACGATCAAGCTGCAAGCACGTCAAGCCATAATGTCTTTTGTACACAAGATCAAGCAATGGAGACTTATTCTCCTACAACGACGTCGTATCAACATAACAATATGGATTTCAATTACAGTAACTATTCGGTGGCTACAGCGACGGCAACCACAACAGATTTTCCGATACCAATGACCGTCGATGATCAAACCGGTGAAAATTATTGGGGCATGGATGATATTTGGTCATCAATGCATTTAGGTAATTGA
>PhaMYB123-7_MA-81763g0010
ATGGGAAGAGCACCCTGCTGCCCCAACGGTGACAGAAACAAAGGAGCTTGGACAAAGGAAGAGGATGACAGACTTATCCAATATATTCAGGTGCATGGAGAGGGCTGCTGGCGCTCTCTCCCCAAGGCCGCAGGTCTGCTTCGGTGTGGCAAAAGTTGCAGGATGAGATGGATAAATTTTCTTCGCCCTCATCTGAAACAAGGGAATTTTTCTGAAGACGAAGACGATCTTATTCTCAAACTGCATGCACTCCTTGGAAATAAGTGGTCTCTGATAGCTGGTCGTTTGCCAGGTCGAACGGACAATGAAATAAAGAACTACTGGAACTCACATCTTCAGAGAAAGCTTATCAGCATGGGAATCGATCCCCTGACCCATCGTGCTTTCCAAAAGAATTCTCTCCATTATCGTTCGCTTCCTAGGGATGATACCGAACCTGAAATAACAAGTTCGCATGAGGTTGTCCATGATTTTTTTCACTGCCCGTCCGAATTAAGTGTCGCGTCCGAGCAAGTTTCAAATGCGGCAAGCGGACTAGCGCGAGATGGGCATCCCGACCTCAACCTAAACCTCGACCTGGGGTTGTCAATAACTGGTCCCTCAATCCAGGCAGTTCGGAAGGAGAACGTTGTTAATTCTGAAGAAGGCGAAAGCGATCTCAGTGAGGGAAAGGGATACTTAGTATATCCACTGCTCCGCTTGAGATGA
>CamMYB111-2_Caamp.1035s0936
ATGGTAAGGGCTCCGTGTTGTGAGAAAATAGGACTCAAGAGAGGGAGATGGACCGCCGAGGAAGATGAGATCCTCACTAAATATATTCAAACCAATGGTGAAGGTTCTTGGCGGTCTTTGCCTAAGAAAGCCGGATTATTGAGATGTGGAAAGAGCTGTAGACTAAGGTGGATAAACTATTTGAGAAGGGACTTGAAAAGAGGAAATATTACGGCCGAGGAAGAAGACACCATTGTCAAGTTGCATTCCCTTCTCGGCAATAGATGGTCGCTTATTGCAACACATCTACCAGGAAGAACAGACAACGAAATTAAAAACTATTGGAACTCACATCTCAGCCGCAAAATCTACGCCTTCATGGCTGTCCCCGGAGAAGATCACAGTCTAAACATCGACGATTTAGTACTGAATAAATCTTCTTCTTCCTCAGGAGCCAAGAACACGAACAAGACCAAGAAAAAAAAGAAAGGAAGAACTAGTAGGTCATCCATGAAGAAACACAAGCAAATGGTGACGGCCTCACAATGTTTCCCACAACCGAAAGCGCTAGAGAGTGAGATCAGTGACGCAGGGCACAACGGTAATTACGAAGGAAAGTCTCTGGGGCCTTATGAGTGGTTGGATGGTGAGATAGAGCGGTTCATGAGTAGTTTTGTGTGGGAATGTACGAGCGAAGAGGATATGATTGGAGTGAATGATGATGACTCTGACCAGAATAAGGTGTGTGAGAGTGGGGACAATAGTAGCTGTTGTATGGATTTGTTTGAGGAAGAACAAGGAAAGCTTGGTAATCTAGAGTTTGATCATGATATGAATGTCGAAAAAGAAAGAGAGGGGAGTGTTTTGAGTTTGAATTCAAATGAAAATGGTGATAAAGATTGGTGGGTTGGTCTATGTGATTCTTCAGAAGTTGGATTTAGGATTGATGATGAGCTGCTTGGTTGGGAGTGTCAAGGAAGTTTTACATATCAAAGTGATGATCTCTGGGATCTCTCAGATTTTGGAGAAATACAGCAAGTTGATGGCATATGA
>MpeMYB11_Myper.0005s0276
ATGGGAAGAGCGCCGTGCTGTGAGAAGGTGGGAATGAAGAAGGGGCGGTGGACGGCGGAGGAAGACCAGATCCTCTCCGACTACATCCGGTCCAACGGCGAAGGCTCGTGGCGTGCACTTCCCAAAAATGCCGGACTGAAAAGATGTGGAAAGAGCTGTAGATTGAGGTGGATAAACTATCTGAGATCAGACCTCAAGAGAGGAAACATAACTCCCGAAGAAGAGGACATCATTGTTAAGTTGCATACTACTTTGGGAAACAGGTGGTCGATAATTGCGAGTAATCTACCAGGAAGAACAGACAACGAAATTAAAAACTATTGGAACTCTCACCTCAGCCGTAAACTCCACAATTTCATAAGGAAAACAACGTTCACGAACATCCTCGATAATGGTCATCCGCCTCCCTCTATGCCGCCGCAAAAGCGTAGACCCGGTAGAACCAGCAGATCCGCCATGAAACCCAAATTTACACAAAACCCTAGAAACAACAAAAGCCCTAATTCTCTGAAGGCAAACCAAAACAAGGAAGTTTTGCCCATGACTGCAAAGAAGAATGGAGAAGGAGGCAAAGAAGACGAATTAAATGTATTGCCAAGTACTAGCATGAGTGGAGCCGAAGAAGCTGGCTTAGGACCATGTGGTTATTGTAACCCGAGCATTAATTACGAAGATGGAGCTTTGTGCTTCAACGACGACATGTTTGATACTTTTTTTCTATCGAAGGAGCCTGATGCCGTCCACGTGTTCCCATCTGAGTCGAACAATGTAGAAGACTCTAGGCCAAACAAAGGGTTATCTGCTAGGCACGAGAATATCGACGTTATTGTTGATGATTTCGTTGACTGGGAGTTTGTTTATCCTAGTAGAGATGGTCAATGCCTTGGCGACGAAAAAGAATGTCATGATTCAGTTTTGTCGTGGACCTCGTGGCTTTTAGACGAGGAAAAATCAGAATCCGATACCAGACAAAGGGAAACTAAAGGCTTCGGAGAACCGTTGGATAATGACGAGGAAAACGCGATGGTTGCTTGGCTTTTGTCTTGA
>IsaMYB123-1_Isati.0316s0017
ATGGGAAAGAGAAGAAGTAACAGTTTGAGGAAAGATGAGTTAAACAGAGGAGCTTGGACTGATCAAGAAGACAAGATCCTTAGAGATTACATCATGATCCACGGTGAAGGCAAATGGAGCACTCTCCCAAACCAAGCTGGTCTCAAGAGGTGTGGCAAAAGCTGTAGACTTCGTTGGAAGAACTACTTGAGACCAGGCATAAAGCGCGGAAACATCTCATCTGATGAAGAAGAACTCATCATCCGACTCCATAATCTCCTTGGGAACAGATGGTCGTTGATAGCTGGGAGGCTTCCAGGGCGAACAGACAATGAAATAAAGAATCATTGGAACTCAAACCTCCGCAAGAGACTTCCAAAGTTACAAACCAACCAACCAAGACTTCGAAAACATTCGACCAACGACAACAAGAACAACGTATGTGTCATACGTACAAAGGCTATTAGGTGCTCAAAGGCTATGACGTTTCAGAAGCAGAATAATGGTACTTGTACCGATCTTCTTCCCAGCTATAATCGTCAAACTTTCACCAATTAA
>BraMYB123_A08p11200
ATGATGAGAAAGAGAGAAAGTAGTAAGGTGAAGAAAGAGGAGTTAAACAGAGGAGCTTGGACCGATCAAGAAGACAAGATCCTTAAAGACTATATCATGTTCCACGGCGAAGGAAAATGGAGCACACTCCCAAACCAAGCTGGTCTCAAGAGGTGTGGCAAAAGCTGCAGACTTCGGTGGAAGAACTACTTGAGACCAGGCATAAAGCGCGGAAACATCTCATCTGATGAAGAAGAACTTATAATCCGCCTCCATAATCTCCTTGGAAACAGCAGATGGTCGTTGATAGCTGGGAGGCTTCCAGGGCGAACAGACAATGAAATAAAGAACCACTGGAACTCAAACCTCCGCAAAAGACTTCCAAAATCTCAAACCAACCAACAGAAAAGTCGAAAACATTCCAACAACAACAACATGAATAAAGTATGTGTTATACGTCCAAAGGCGATTAGGTTCCCAAAGGCTCTGACATTTCAGAATCAGAGTAGTATTGGTAGTACCAGTCTTCTTACTGTGAAGGAAAACGTGATTGATCATCAAGCTGGTTCTCCTTCGTTGTTGGGAGATCTTAAAATCGATTTTGATAAAATTCAGTCTGAGTATCTCTTCTCTGATTTGATGGACTTTGATGGTTTGGGTTGTGGAAACGTAATGTCTCTTGTTTCATCTGACGAGGTGCTGGGAGATTATGTTTCGGCTGATACTTCTTGTCTGGGTAATCTTGATCTTAATAGACCTTTCACTTCTTGTCTTCAAGAAGATTGTCTCTGGGACTTTAATTGTTAG
>RsaMYB99_GWHTANWD029443
ATGGGTGGTCGTAAACCATGTTGTGATGAGGTTGGATTGAGAAAGGGGCCATGGACAGCGGACGAAGATGGGAAACTAGTTGATTTCTTAAGGACACGTGGAGGAAGCGGTGGATGGTGCTGGAGAGATGTGCCAAAGCTGGCGGGGCTAAGGCGGTGCGGCAAAAGTTGCCGTCTCCGGTGGACTAATTATCTGCGGCCAGATCTCAAGAGAGGTCTTTTTAGTGAAGAGGAAATTCAACTAGTCATTGATCTTCATGCGCAACTTGGCAATAGATGGTCGAAGATTGCAGCAGAACTACCGGGAAGAACAGATAACGATATAAAAAATTATTGGAACACTCATATAAAGAGGAAGCTCATAAGAATGGGTATTGATCCAAACACACATCATCCGTTTGACCAACAGAAAGTCAACCGCGAGAAGGAGGAGACGACATTGGTCAACGGTGGAAACCCTCGGGACGAGACAGAGGTACCAGTGGGTTTGCAGAATGACACGTCTGCAGGAAATCTAAACCACTTAGCTGACGTGGACGGTGACAGTATTCAACCGTGGAGCTTTTTAATGGAGAATGACGGAGGAGGATGCTCCTCCGCGGGAGAGCTGACCATGCTATTGTCCGGCGACATTACGTCATCATGTTCGTCATCGTCATCACTGTGGTTGAAGTATGGAGAGTTTGGATACGAAGATTTCGAACTTGGATGTTTCGACGACTAG
>LanMYB111-3_Luann.0070s0041
ATGGTAAGGACTCCATGTTGTGTGAAAATAGGGTTAAAGAGAGGAAAATGGACCAAAGAAGAAGATGAGATCCTCACTAAGTATATTCAGACCAATGGTGAAGGTTCTTGGCGGTCTTTGCCTAAGAAAGCTGGATTGTTGAGATGTGGAAAGAGCTGTAGACTAAGGTACACAAACTATTTGAGAAGAGACTTGAAAAGAGGAAATATTACAGCTGAAGAAGAACAAATCATCGTCAAGTTGCATTCTCTTATGGGGAACAGATGGTCGCTTATTGCAACACATCTACCGGGAAGAACAGACAACGAGATCAAAAACTATTGGAACTCACATCTCCGCCGCAAAATATACTCATTCACTTCTGTTTCAAGAGGCGAACACAATCTAATCATTGACTATTCGGTCCTTAAAGAATCTTCTTCTTCTTCTTCTTCCGGAGCCAAGAACACGAACAAGACCAAGAAGAAGAAGAAGGGAAGAACTAGTAGATCATCAATGAAGAAACATAAGCAAATGGTGACGGCCTCACAATGTTTTCCACAACCGAAAGAGTTAGAACGTGACATGACCTGTGAGGGAGAGCTAAATGGTAATCTCGAAGGTGACTGTTTTGAGCCGTACGAGTGGTTGGATAGTGAGATAGAGAGGCTTATGAGTAGTGAAGTGGCTGTGTTTGGAGTGATCAATGATGTGTCTGATCAGAACAATAGTAGTTCTTGGTTGGAAACAGAAAGAGAGGGAAGTGATGATTTGTGTTCGAAATCAAATGGTGATAAAGATTGGTGGGTTGGTCTGTGTAATTCCTCAGAAGTTGGGTTTGGGATTGATGGGGAGCAGTTTCTGTGGGAGTTTCAATGTAGTGTGACTCATCAAAGTGGTGATATTTGGAATCTTTCAGATATTGAAGAGATATTACTCGAGTGA
>LsaMYB12-2_Lesat.0017s0401
ATGGGAAGAGCACCGTGTTGTGAGAAGGTTGGGATTAAGAGAGGGCGGTGGACGGCGGAGGAGGATCAGATTCTGGCCAACTACATTCAATCTAACGGTGAAGGATCTTGGAGATCTCTCCCTAAAAATGCAGGATTAAAAAGATGTGGAAAGAGTTGTAGATTGAGATGGATAAACTATCTAAGATCGGACCTGAAACGTGGGAACATAACTCCAGAAGAAGAAGAACTTGTTGTTAAATTACATTCCACTTTTGGAAACAGGTGGTCATTAATAGCGACTCATCTTCCAGGAAGAACAGACAACGAAATTAAAAACTATTGGAACTCTCATCTTAGCCGTAAACTCCACAACTTCATGAGAAAACCTTCACTCTCTCAAACCCTAATCATGAACGGAGCTCCGGCACCGGAACCACCGCAACCTAAACGTAGACTTGGAAGAACAAGTAGATCCGCCATGAAACCTAAAATCCACAGAACAAAACCTCGTAAAACGAAGAAAGAAGTGGCTGAAGAAGAAGAAGAAGGAGCATTAATGATAGAGTTAAGTGGAGCCAAAGGAGCATGTGACTACTATGGAGATAATTGTAACAAAAATGTGATGAGCATTAATGATAATAATGGCGTTTTATCTTTTGATGATGACATCATTGAGCTTTTGTTGGAACCAAGCCACGTGAACACATCTTGTGGTTTGGAGTTGAATAGTACTGAAGGAACCGAATCTAATCAAAGGAATCTCGACTCTCTTCAGTCTTGTCCGTCGGTGGAATCGTTTCTCAATTATGAGAACCAAGTCAACGATGATGTGTTGACTGATTGGAATTGTGTTTGGCAAGACAATAATCATAACCTTTGGGATGATAAAGAGGGTCCTGAATCTATGGTGTCTTGGCTTTTGGAAGGTGACGATGAAGACACGATTGGGAAAAGTAATTGTGGGAATGTTGGAGAACCATTGGATCATGATGAAGAAAATGCTTTGGTCTCTTGGCTTCTCTCTTGA
>RsaMYB111-2_GWHTANWD052100
ATGGGAAGGACTCCGTGTTGTGAGAAAATAGGACTTAAGAGAGGGAGATGGACCGCGGAGGAAGATGAGACCCTCACTAACTATATTCAAATCAATGGTGAAGGTTCTTGGCGGTCTTTGCCTAAGAAAGCTGTTACAAAATTTGAAGGATTGTTGAGGTGTGGAAAGAGCTGTAGACTAAGGTGGATAAACTATTTGAGAATGGACTTGAAAAGAGGAAATATTACGGCCGAGGAAGACGAGACAATCGTCAAGTTGCATTCCCTTCTTGGCAATAGATGGTCGCTTATTGCAACACATCTACCTGGAAGAACAGACAACGAAATTAAAAACTACTGGAACTCACATCTTAGCCGCAAAATCTACGCATTCACGGGCCGCAGAAATGAGCACGGTCTAAACGTCACCGACTTAGTTCTGAATAGATCTTTTTCTTCGTCTTCTTGTTCTTCCTCGCGAGCCAAGAAGAAGAAAGGAAGAACTAGTAGGGCATCCATGAAGAAACACAAGCAAAGGTTGACGGCCTCGCAATGTACCCCACAACTGAAAGAGCTGGAGAGTGATATCAGTGAGGAAAGGCACAATGGTAATTTCGAAGGAAAGTCTTTGGAGCCTTATGAGTGGTTGGATGGTGAGATAGAGCGGCTCATGGGTAGTTTTGTCTGGGAATGTACTAACGAAGAGACGGTGGTTGAAGTAAATCACGATGATTCTGATCAGAACAAGGTGTGTGAGAGTGGGGACAACAGTAGTTGTTGTGTGGGTTTGTTTGAGGAAGAACATGGAAAGCTTGGTAATCTAGAGGTTGACCATGACATGAATGTGGAAAAGGAAAGAGAGGGGAGTGGTCTTAGTTCAAATTCAAATGAAAATGGTGATAAAGATTGGTGGGTTGATCTATGCGATTCTTTAGAAATTGGATTTGGGATTGATGATGAGTTGCTTGGTTGGGAGTTTCAAGGTGATGTACCTTGTCAAAGTGATGATCTCTGGGATCTCTCAGATTTTGGAGAAATACCGCAGGTGGATCGTATATGA
>IsaMYB111-1_Isati.0442s0030
ATGGGAAGGGCTCCGTGTTGTGAGAAGATAGGACTCAAGAGAGGGAGATGGACTACCGAGGAAGATGAGATCCTCACAAACTACATTCAAACCAATGGTGAAGGTTCTTGGCGGTCTTTGCCTAAGAAAGCCGGATTGTTGAGATGTGGAAAGAGCTGTAGACTAAGGTGGATAAACTATTTGAGAATGGACTTGAAAAGAGGAAATATTACGGCCGAGGAAGAAGACACCATCGTCAAGTTGCATTCCCTTCTCGGCAATAGATGGTCGCTTATTGCAACACATCTACCAGGAAGAACAGACAACGAAATTAAAAACTATTGGAACTCACATCTCAGCCGCAAAATCTACGCTTTCACTTCCGTTTCCGGAGATGAGCACAATTTAAACATGGACGATTTAGTCCTGAATAATTCTTCTTCATCTTCCTCGGGAGCCAAGCCCACGAACAAGACCAAGAAGAAGAAGAAGAAAGGAAGAACTAGTAGGTCATCCATGAAGAAACACGAGCAAATGGTGACGGCCTCACAATGTTTCCCACAACCGAAGGAGCTAGAGAGTAAGATCAGTGAGGGAGGGCACAATAGTAATCATGAAGGAAAGTCTTTGGAACCTTATGAGTGGTTGGATGGTGAGATAGAGAGGCTCATGAGTAATTTCGTCTGGGAATGTACTAGTGAAGGCGTTGTGAATGAAGTGAATAATGAAGATTCTGATCAAAACAAGGTGTGTGAGAGTGGGGACAATAGTAGTTGTTGTGTGGGTTTGTTTGAGGAAGAACAGGAAAAGCTTGGTAACCTAAAGGTTGATCATGACATGAATGTGGAAAAAGAAAGAGAGGGGAGTGTTTTGAGTTCGAATTCAAATGAAAATAGTGATAAAGATTGGTGGGTTGGTCTATGTGATTTTTCAGAAGTTGAATTTGGGATTGGTGATGAGTTGCTTGGTTGGGAGTTTCAAGGTAGTGTGACTTGTCAAAGTGATGATCTCTGGGATCTCTCAGATTTTGGAGAAATACAGCAAGTGGATCGCATATAA
>AcoMYB123-2_Aqcoe5G407100
ATGGACACTAAAAGGCTTGTGAACAAAGGAACATGGACAGCAGAAGAAGATCAGAGACTCGCTGAATATATTGAAATTCATGGAGCAAAGAAATGGAAATCAGTTGCAGTCAAAGCAGGTTTGAACAGATGCGAAAAGAGTTGTAGACTGAGATGGTTGAATTATCTGAGACCTAATATCAAGAGAGGCCATTTTACAGATCAAGAAGAAGACTTGATAATAAGACTCCACAAATTACTCGGAAATAGGTGGTCATTGATTGCTGGAAGAATACCCGGACGAACAGACAATGACATAAAGAATTACTGGAATTCTCATTTGAGCAAGAAGCTAAAACAGGAGAAACTGAGGAATTCAGTAATACAAGAGCAATCTGAAATAACTACTGGGAGTGTAGAAGAGCCTGAATCCGAAATAACTACTGACCATGTAGAGGTAAATGCAGAGAGGAATTCAAAAGGAAGTGACGATAATATAAATACTAGCTTCAATGTGGATGAATTTTTTAATTTCTCCAATGAAGGTTCCTCTAATTTGGAGTGGGTAAGTAAGTTCCTGGAAGTGGATGATGGTACAGATGGTTTTCATGAAAATGGAAATGCTCCATTTTTCGGCGAATGTGACGAACTCAGTTTATTTTATATATGA
>CsiMYB123-6_orange1.1g040841m
ATGGGAAGGGCTCCCTGTTGTTCTAAGGTTGGGTTGCAGCGAGGTCCATGGACTCCTAGAGAAGACACATTGCTTACTGAGTACATTCAAGTTCACGGTGAAGGTCATTGGAGATCTTTGCCTAAAAAGGCTGGGCTTCTTAGATGTGGAAAGAGTTGCAGGCTAAGATGGATGAACTATCTAAGACCAGATATCAAGAGAGGCAACATAACGCCTGATGAGGATGATCTGATTATCAGATTGCATTCGCTTCTCGGGAATCGATGGTCTCTCATCGCAGGGAGGCTGCCGGGTCGAACCGATAACGAGATAAAGAATTACTGGAATACCCATCTTAGCAAAAGGCTTCGAGTTCAAGGAACCGACCCGAATACCCACAAGAAACTGTCGGAGCCATCTCTTGTTCAAGACGGAATTATCAAGAAAAGGAGAAGAATCAGTAAGACAGAGGCTGAGGCTGCGGCTGCGGCTGCATCACCTGTGGAGCCCACAGGAAAGCACAAGCTCCATCTCCCAAAGCCCATTAGGGTTACGACTACTTACCTGTTGCCAAGAAATGAAAGTTTTGCGCGTACTACTTTTTCCCAAGGAGGGGAAGGGGTCCTTGCTGCGCATGTGTTAGAAGAAGTTCCTTCTTACAGTCTCAAAGATGGTGATGATGGGGCAGCTGGGTTTCTTGTTGCGGATCATCATCTTGTTAACGGCTCTGATTTTGAGTGTCAATCTCAGATTTTTCCTGGTGAAAACTCGCTAGAGAAGCTCTATGAAGAGTATTTACAAATCCTGAAGAATGATGATGAGCAACTTCAGTTGGACTGCTTTGCTGAATCTCTTCTAAAATGA
>LsaMYB12-1_Lesat.0124s0059
ATGGGAAGAGCACCGTGTTGTGAGAAGGTCGGGATTAAAAGAGGGCGGTGGACGGCGGAGGAAGACCAGATTCTCGCTAATTACATTCAATCTAACGGTGAAGGATCTTGGAGATCTCTCCCTAAAAATGCCGGATTAAAAAGATGTGGAAAGAGTTGTAGATTAAGATGGATAAATTATCTAAGATCGGACCTGAAGCGTGGGAACATAACTCCAGAAGAAGAAGAACTTGTTGTTAAATTACATTCCACTTTGGGAAACAGGTGGTCACTAATTGCGAGTCATCTACCAGGTCGAACAGACAACGAAATTAAGAACTATTGGAATTCTCATCTTAGCCGTAAACTCCACAACTTCATTAGAAAGCCTTCACTCTCTCAGAACTTAATCATGACCGGAGCTCCGGCGCCGGAGCCACCGCAAGCTAAACGTAGAATTGGGAGAACAAGTAGATCCGCCATGAAACCTAAAATCCACAGAACAAAACCTCGTAAATCTAAGAAAGAAGAGATTAAACAAGTGGCTGAAGAAGAAGGAGCATTAATGATGGAGTTAAGTGGAGCCGAAGGAGCATGTGACTACTATGGAGACTATTGCGTGATGAGCATTAATGAGGATAATGGAGTTTTATCGTTTGATGATGACATAATTGAGCTTTTGTTGGAAGAGACAGAACCAAGCCACGTGAACACATCTTGTATGGAGTTGAATAGTACACGAGGAGTATCTGAAGGAACTGAATCGAATCAAAGGAATCTTGAGTGTCTTCAGTCTTGTCCGTCGGTGGAATCGTTTCTCAATTATGAGAATCAAGTCATCGATGATGCGTTGACTGATTGGAATTGTGTTTGGCATGAGAATAATTATAACCTTTGGGATGATAAAGAGGGTCCTGGTTCAATGGTGTCTTGGCTTTTGGAAGGTGATGATGAGGACACGACTGGGAAAAGTAACTGTGAGAACTTTGGAGAACCGTTGGATCATGATGAAGAAAACGCTTTGGTCTCTTGGCTTCTCTCTTGA
>AcoMYB11-MYB12-2_Aqcoe4G284500
ATGGGGAGAGCACCTTGTTGTGAAAAAGTTGGTTTAAATAAAGGATTATGGTCAGCAGAAGAAGATGAGATCTTGCGGAATTACATTGAAGAAAATGGTGAAGGATCATGGAGATCTTTACCTAAGAATGCAGGGTTGAATAGATGTGGGAAAAGTTGCAGACTGAGATGGGTTAATTACTTAAGAGGTGGCTTAATGAGAGGGAACATCACTTCTGAAGAAGAAGATATTATCATCAAGATGCATAACAAAATTGGTAATAGGTGGTCTGTCATAGCTCGACATTTACCAGGAAGAACAGATAATGAAATAAAGAATCACTGGAATTCTTATTTGAGCAGAAGAATTTATACAATCAGAAGGCCTGTTGGTGAATCCTCACCAAGAACTGTGATAGACACAGTTAAGTTGGATGGCGGGTGCAAGCGAAAAGGCCAACCAAGATGCCGAGTATCTAGGAAGAAGAACAATCATCAAGAAATTCCATCAAATGCAGAAAAGGGTTTTATAGAAAAAAGTTTTATTGAAGGTGGATTAATTCCATCTATGACCCTCAATAAAGATGACAAGGAGAGTCAAAATGCCGGAATAATATTGAATTTAAGTGAAGAGATAGAAACTATGAGCTGGTCATCGTCAGTCGTTAATGGTGAACCTGAAAACGAAATTATGGGACCATACCAAGGTCTAGAGTCATGTGTGTTGTTCACAGATGATATTATGGATGAGGATTTATTGAATCCAAGTGATATTTTGTCCCTAAATGAGAAAGACAATGAAGGTCAACTTGGCGTGTTGTTAGGTTCATCAAGTAATAATAATGGTGATGAAGGAGAGAGTAGTGGTGGTGTAAGCTTATCATCAAATAGTACTGCAGCAGATCCAGCAGAGAGTACTGATGAATGGTACGTTCCGTTTTGTTCAATAGCTCATCCTGGGGAGCGGGAAGGTGTCGTTGAAGCTCCTGACAATAATATATTGATAACTGATAAGCTGGGAGATGACCAGTTGTTGTCTTGGCTATGGGATATCAATGATAGCAGTACTAAAGAAGGAGACTTGTTTTTGGATTGTGATGAAGAACAAATTAAAGCAATTGCTGGTTCTCTTCTTTCTTGA
>AthMYB123_AT5G35550
ATGGGAAAGAGAGCAACTACTAGTGTGAGGAGAGAAGAGTTAAACAGAGGAGCTTGGACTGATCATGAAGACAAGATCCTTAGAGATTACATCACCACTCACGGCGAAGGCAAATGGAGCACTCTCCCTAACCAAGCTGGTCTCAAGAGGTGTGGCAAAAGCTGTAGACTTCGGTGGAAGAACTACCTAAGACCGGGGATAAAGCGCGGTAACATCTCATCTGATGAAGAAGAACTCATAATCCGTCTCCATAATCTTCTTGGAAACAGATGGTCGTTGATAGCTGGGAGGCTTCCAGGCCGAACAGACAATGAAATAAAGAATCATTGGAACTCAAACCTCCGCAAAAGACTTCCCAAAACTCAAACCAAGCAACCAAAACGTATAAAACATTCGACGAACAACGAGAATAATGTATGTGTTATACGTACAAAGGCGATTAGGTGCTCAAAGACTCTTCTCTTCTCGGATCTCTCTCTTCAGAAGAAGAGTAGTACTAGTCCACTACCTCTGAAAGAACAAGAGATGGATCAAGGTGGATCTTCGTTGATGGGAGATCTCGAATTCGATTTCGATAGGATCCATTCGGAGTTTCACTTCCCGGATTTGATGGATTTTGATGGTTTGGACTGTGGAAACGTTACATCTCTTGTTTCATCTAACGAGATTTTGGGAGAGTTGGTTCCTGCTCAAGGTAATCTCGATCTCAATAGACCTTTCACTTCTTGTCATCATCGTGGCGACGATGAAGATTGGCTCCGAGACTTCACTTGTTGA
>BnaMYB99-2_A06p022750
ATGGGTGGTCGTAAACCATGTTGTGATGAGGTTGGACTCAGAAAGGGGCCATGGACGGCGGACGAAGATGGGAAACTAGTTGATTTCTTAAGAACACGTGGAGCAAGCGGCGGATGGTGCTGGAGAGATGTGCCGAAGCTGGCGgggctaaagaggtgcggcaaaagttgccgtctccggtggactaattatctgcggccagatctcaagagaggtctttttagtgaagaggaaattcaactagtcattgatcttcatgcgcaacttggcaatagatggtcgaagattgcagcagaactaccgggaagaacagacaacgatataaaaaattattggaacactcatataaagaggaagctcATAAGAATGGGTATTGATCCAAACACACATAGTCCGTTTGACCAACAGAAAGTCAGCCACGAGAAGGAGGAGACGACATTGGTCAACGGCCAAGGCCCTCTGCACCAGGCAGAGGCACCGGTGGGTTCGCAGAATGATACGTCAGCAGGAAATCTAACCCACTTAGCTGACATTGACGGTGACAATATTCAACCGTGGAGCTTTTTAATGGAGAACAACGGAGGAGGATGTTCCTCGGTGGGAGAGCTGACGATGCTGTTGTCCGGAGACATTACGTCATCATGTTCGTCTTCGTCATCGTTGTGGTTGAAGTATGGAGAGTTGGGATACGAAGATTTAGAACTTGGATGTTTCGACGACTAG
>CamMYB24_Caamp.0044s0141
ATGGAGAAAAGAGAATGTCGTGGTGGGTCGGGATCAGGAGATGCAGAGGTGAGAAAAGGGCCATGGACGATGGAAGAAGATTTGATTCTCATCAATTATATCACCAATCATGGTGAAGGTGTTTGGAACTCTCTCGCCAAATCTGCAGGTCTAAAACGCACCGGAAAAAGTTGCCGGCTCCGGTGGCTGAACTACCTCCGACCAGATGTACGAAGAGGAAATATCACAGCAGAGGAGCAACTCATCATGATGGATCTTCATGCCAAATGGGGAAATAGGTGGTCGAAAATTGCTAAGCATTTACCAGGAAGAACCGATAACGAGATAAAGAACTTTTGGAGGACAAAGATTCAGAAATACATCATCAAGCACGGCGAAACGACGACCGTTGGATCACAGAGCTCCAAAATCATAAACGATCCTGCGACGAGCACGAGCCATGTCTTGAATACTCAAGAAACCATGGAGATATATTCTCCAACAACGTCGTATCAAAATGCCAGCAATATTGATCTTCAGCTTAATTACGGTAATTATGTCCCTTCATCGGATTCGATCATGATGCCATTATCAGTTGATCAGTCCGAAGAAAACTATTGGAGCGTCGATGATCTTTGGCCTATGCATTTATTTAATGGTAATTAA
>SlyMYB123-3_Solyc08g005870.2
ATGGGAAGAAAACCTTGTTGTTCTAAAGAAGGTTTAAAGAAAGGTTCATGGACTAAAAAAGAAGATTTGCTTCTTACTGAATATATTAAGGAATATGGTGAAGGTACTGGATGGAGATCTCTTCCTAAAAAAGCAGGGCTACTAAGATGTGGCAAGAGTTGTAGATTAAGATGGGTGAATTATCTTAAGCCTGGACTCAATAGAGGGACCTTTACACCCGAAGAGGACGACCTTATTGTTCGACTTTATACTCTTTTGGGTAGTCGTTGGTCTCTCATTGCCGGAAGAATACCTGGTAGAACAGACAATGACATCAAGAATTATTGGAACACGAGTCTCCTCAAGAAACTCAAAGCTCAAGGAAATGAGCCTCGAGAACACAAATCTCAAGCCAAAAAAAGGAGAAGGAAAGAGGAAAAAGCAAATGTCTCTTCCCAAATTAATCGAAAAAATAACAACGAAAATAAGAAGAAGATGAAGAAGGAGAAGATTGTCGAAAAACATAACATTGAAGATGAAGAGGCAACAAAGATAGAGGAGCAACCACATGCACAGGATTTCGCACAACCAGTATCAGATAGTAATCACAATTTCACTAGTTCTTGTAGCAATCAAGATGGCACAAGTAGCTCAACCTCTAGTAGTGAAATTCACTCATCATCTCAAAATACTGAATATCATAACCAAGATGAAATATTTGAGAAACTACAAGTGATAGATGAATTACTCCTCAATGATAATTGCCTTTTTCAACCTGAAAAATGCATAGAGTTCAATAATAATGAAAACCATATGTTATTTGAGGAGGTCTATGAAGAGTATTTTCAACTTGTTTCTGAAAATTCATGTTGA
>SalMYB123-2_Sialb.0003s0121
ATGAGAAAGATAGCAAGTAGGAGTGTGAAGAAAGAGGAGTTAAACAGAGGAGCTTGGACTGATCGAGAAGACAAGATCCTTAAAGATTATATCATGATCAATGGCGAAGGAAAATGGAGCACACTCCCAAACGAAGCTGGTCTGAAGAGGTGTGGCAAAAGCTGCAGACTACGGTGGAAGAACTACTTGAGACCAGGCATAAAGCGCGGAAACATCTCATCTGATGAAGAAGAACTCATAATCCGCCTCCATAATCTCCTTGGAAACAGCAGATGGTCGTTGATAGCTGGGAGGCTTCCAGGGCGAACAGACAATGAAATAAAGAACCATTGGAACTCAAACCTCCGCAAAAGACTTCCAAAATCACAAACCAACCAACAGAAAAGTAGAAAACATTCCAACAACATGAATAAAGTATGTGTTATACGTCCAAAGGCGATTAGGTTCCCAAAGGCTCTGACATTTCAGAAGCAGAGTAGTTGTGGTAGTACCAGTCTTCTTACTGTGAAGGAAAACGTGATAGATCATCAAGCTGGTTCTCCTTCCTTGTTGGGAGATCTTAAAATCGATTTCGATAAAATCCAGTCTGAGTTTATCTTCTCTGATTTGATGGACTTTGATGGTTTGGGTTGTGGAAACGTAATGTCTCTTGTTTCATCTAACGAGGTGATGGGAGATTATGTCCCTGCTGATGCTTCTTGTCAGGGTAATCTTGATCTCAATAGACCTTTCACTTCTTGTCTTCAAGAAGATTGTCTCTGGGACTTTAAGTTTTAG
>LsaMYB123_Lesat.0214s0033
ATGGGAAAGAGAGCAAATGAGAGTGTTAAGAGAGAAGAATTAACCAGAGGAGCTTGGACCGATCAAGAGGACAAGATCTTAAGAGAATATATAATGACTCATGGCGAAGGCAAATGGAGCACTCTTCCTCTCCAAGCAGGTCTTAAGAGATGTGGCAAAAGCTGTAGACTTCGATGGAAGAACTACTTAAGACCAGGCATTAAGAGAGGAAACATTTCTTCTGATGAAGAAGACCTCATTATTCGTCTCCATAATCTCCTTGGAAACAGATGGTCGTTGATAGCTGGGAGGCTTCCAGGCCGAACAGACAATGAAATAAAGAACCATTGGAATTCAAATCTTCGCAAAAGGCTTCCCAAAACTCAAACAAAACATTCAACCAACGACAAGAACAGTGGTTGTGTTATACGAACAAAAGCCATTAGGTGTTCAAAGTCTCTTCTTTTGTCGGATCTCTCTCTTCAGAAGAAGCAGATCAGTAGTAGTACTAGTATCACTCCACTTCCTCCTCTCAAAGAACAAGACATCGATCAATCTTCGTTGTTGGAAGATCTCGAGTTCGATTTCGATAGAATCCAATCTGACTTTCTCTTTCCAGATTTGATGGATTTTGATGCTCTTGTTGTTCCTTCTGAGGACATTTTGGGAGATTTGGTTCCTGCTGCTCAACCTAATCTTGACCTTAATAGACCTTTCACTTCTTATAACCATCGTAGCGACGACAATGAAGATTGGCTCCATGACTTCAATTCTTAA
>DsoMYB24_Desop.0228s0570
ATGGAGAAAATAGAAAGTAGTGGTAGGTCGGGATCAGGAGATGCAGAGGTGAGAAAAGGGCCATGGACGATGGAAGAAGATTTGATTCTCATCAATTATATCGCCAATCATGGTGAAGGTGTTTGGAACTCTCTCGCCAAATCTGCAGGTCTAAAACGCACCGGAAAAAGTTGCCGGCTCCGGTGGCTGAACTACCTCCGACCAGATGTACGACGGGGAAATATCACAGCTGAAGAACAGCTCACCATCATGGAACTTCATGCCAAATGGGGAAATAGCTGGTCCAAAATTGCAAAGCATCTACCAGGACGAACCGATAACGAAATTAAGAATTTTTGGAGGACCAAGATCCAGAAATACATCAGCAAGAAAGAACAAATGACGACGGTTGGATTACAAAGCTCCGAGACCATAAACGATCATGTGACAAGCACGAGCCATCTCTTGAATGATACTCAAGAAACTATGGATATGTATTCTCCAACAACGTCGTATCAACATGTCAACAATAGTGATCATCATCAGCTTAATTACGGCAATTATGTGCCTGAATCAGATTCGATCATGATGCCATTATCAGTTGAACAATCCGAACAAAACTATTGGAGCGTCGATGATCTTTGGCCCATGCATTTATATAATGGTAATTAA
>TarMYB99_Thlar.0004s0591.1
ATGGTGGGTCGTAAACCATGTTGTGATGAGGTTGGATTGAGAAAGGGTCCATGGACGTCGGAAGAGGATGTGAAACTAGTTGATTTCTTAAGGACACGTGGTGGCGGAGGAGGATGGTGCTGGAGAGACGTGCCTAAACTGGCGGGGCTAAGGCGGTGCGGTAAAAGTTGCCGTCTCCGGTGGACCAATTATCTCCGGCCAGATCTCAAAAGAGGTCTTTTTAGTGAAGAGGAAATCCAACTAGTCATTGATCTTCATGCTTGCCTTGGCAATAGATGGTCGAAGATTGCAGCAGAATTACCGGGAAGAACAGACAACGATATCAAAAATCATTGGAACACTCATATAAAGAGGAAGCTCATAAGAATGGGTATTGATCCAAACACACATCGTCGATTTGATCAACGAAAAGTCAACGACGAGGAGGAGAAGGAGGAGGTACCTGTGGTTTTGCAAAGTGACACGTCAGCAGGAAATCTAAACCAGTTAGCTGACGTGGACAGTGATGATCAGCCTTGGAGCTTTTTAATGGAAAATGACGGAGGAGGTGGCGCCGGAGAGCTCACGATGCTATTGTCCGGCGACATAACGTCATCATGTTCTTCTTCGTCATCGTTGTGGTCCAAGTATGGAGATTTGGGATACGAAAATCTAGAACTTGCATGTTTTGATGATCAGAAGATTTAG
>AlyMYB57_AL3G10620
ATGGAGACGACGATGAAGAAGAAAGGGCGAGGGAAGGCGACAATAACATCACAGAAAGAAGAAGAAGGAACAGTGAGGAAAGGGCCTTGGACTATGGAAGAAGACTTCATCCTCTTTAATTACATCCTTAATCATGGTGAAGGTCTTTGGAACTCTGTCGCCAAAGCCTCTGGTTTAAAACGTACCGGAAAAAGTTGTCGGCTCCGGTGGCTGAACTATCTCCGACCAGATGTGAGGCGAGGGAACATAACCGCTGAAGAACAGCTTTTGATCATTCAGCTTCATGCTAAGCTTGGAAACAGGTGGTCGAAGATTGCAAAGCATCTTCCGGGAAGAACGGACAACGAGATAAAGAACTTCTGGAGGACAAAGATTCAGAGACACATGAAAGTCATGTCATCGGAACATATGATTTGTTCGGGAAACTCACAGAGCTCGGGGATGACGACGACGGACCAAGGCAGCTCAGGGAAAGCCATAGACATGGCTGAGAGCTTCTCTCAGGCGAAGACGACGTTTAATGTGGTGGAACAGTCAAACGAGAATTACTGGAACGTTGAAGATCTGTGGCCTGTCCACTTGCTTAATGGTGACCACCATGTGATTTAA
>BnaMYB111-3_A09p003850
ATGGGAAGGGCTCCGTGTTGTGAGAAAATAGGACTCAAGAGAGGGAGATGGACCGCCGAGGAAGATGAGACCCTAACTAACTATATTCAAATCAATGGTGAAGGTTCTTGGCGGTCTTTGCCTAAGAAAGCTGGATTGCTGAGATGTGGCAAGAGCTGTAGATTAAGGTGGATAAACTATTTGAGAATGGACTTGAAAAGAGGAAATATTACGGCCGAGGAAGATGACACAATCGTCAAGTTGCATTCCCTTCTTGGCAATAGATGGTCGCTTATTGCAACACATCTACCAGGCAGAACAGACAACGAAATTAAAAACTATTGGAACTCACATCTCAGCCGCAAAATCTACGCCTTCACTTCCGTCCGCCGAGATGAGCACGGTCCAAACATCAATGATTTTGTTCTGAATAAAtcttcttcttcgtcttcttgttcttcctcGGGAGCCaataacacgaacaagaccaagaagaagaaaggaagaacaagtagGTCGTCCATGAAGAAACACAAGCAAATGTTGACGGCCTCGCAATGTTTCCCACAACCGAAAGAGCTAGATAGTGAGGTTAGCGAGGAAGGGCACAACGGTAATTTCGAAGGAAAGGCTTTGGAGCCTTATGAGTGGTTGGATGGTGAGATAGAGCGGCTCATGAGTAGTTTCGTCTGGGAATGTACTAGTGAAGAGGTTGTGAATGAAGTGAATGATTATGACTCTGGTCAGAACAAGGTGTGTGAGAGTGGGGACAATAGTAGTTGTTATGTGCGTTTGTTTGAGGAAGAACATGGAAAGCTTGGTAACCTAGAGGTTGATCATGACATGAATGTTGAAAAGGAAAGAGAGGGGAGTGGTTTGAGTTCGAATTCAAATTCAAATGAAAATGGTGATAAAAATTGGTGGGTTGGTCTATGTGATTCTTTGGAAGTTGGATTTGGGATTGATGATGAGTTACTTGGTTGGGAGTTTCAAAGTAGTGTACCTTGTCTATTAACCTGA
>CmaMYB11_Camar.0261s0045
ATGGGAAGAGCGCCATGCTGCGAGAAGGTGGGAATGAAGAAGGGGCGGTGGACGGCAGAGGAAGACCAGACTCTCTCTGACTACATACGGTCCAATGGGAAAGGCTCGTGGCGTGCTCTTCCCAAAAATGCCGGGCTGAGAAGATGTGGAAAGAGTTGTAGATTGAGATGGATAAACTATCTGAGAAACATTACACCCGAAGAAGAGGACCTCATTGTTAAGTTGCATTCTACTTTAGGAAACAGGTGGTCGATAATTGCGAGTAGTCTACCGGGGAGAACAGACAACGAAATTAAAAACTATTGGAACTCTCACCTCCGCCGTAAGCTCCACAATTTCATGAGGAAATCAACCATGGCAAGCATAGTCGACAATGTCCATCATAAGCGTAGACCCGAGAAGAATGGAGAAGAGCTGACGAGCATTAATGACGGCGGTGGAGTTTTGTGTTTCAATGAAGACATCTTTGATCATACTTGTTTTCTACCGAACGATCATGATGCTGTCGACGTGTTCTCATCTGAGTCGAACACTCTGGAAAACTCTAAGCAAAACAAAGGGTTATCCGCTATAAGTCACGAGAATATCGACATGATGGCTGATGATTTCATTGACTGGGACTTTTATGGTCAATCAAATTGCGACGAGGGTCCTGGTTCAGTTTTGTCGTGGCTGTTAGAC
>BraMYB21-2_A06p48660
ATGGACAAAAGAGGAGGAATATGTAGTGGAGGTTCGGGATCATCAGGAGAAACAGAGGTGAGAAAGGGACCGTGGACGATGGAAGAAGATCTTATTCTTATCAACTATATCGCCAACCACGGCGATGGCGTTTGGAACACTCTCGCCAAATCTGCAGGTCTAAAACGCACCGGGAAAAGTTGCCGGCTCCGGTGGCTGAACTATCTCCGCCCTGACGTACGACGTGGAAACATCACGCCGGAGGAGCAACTTATCATCATGGAACTTCATGCTAAGTGGGGAAACAGGTGGTCAAAAATCGCTAAACACCTTCCAGGAAGAACCGACAACGAGATCAAAAATTTCTGGAGGACAAGAATACAAAAATACATCAAACAAACCGATGTAGCAGCAACTGCAACGTCGTCCGTTGGATCTCAGAGTTCAGAAATCAATGATCACGCTGCAAGCACGTCGGCCCATAATGTCTTTTGTGCACAAGACCAGGCGATGGATACTTATTCTCCTACAACAACGTCGTATCAACATACCAATATGGAATTCAACTATGGTAACTACTCTGCGCCTGTGGCTCCGGTGACTACGGCTGCGACGACAGCAGATTATCCGGTACCGATGACCGTTGATGATCAAACTGGTGAAAACTATTGGGGCATGGATGATATCTGGTCATCAATGCATTTACTCAATGGTAATTGA
>CpaMYB99_evm.model.supercontig-3.300
ATGGGGAGGCAACCCTGCTGTGACAAGCTTGGAGTGAAGAAGGGGCCGTGGACGGCGGAGGAGGACAAGAAATTGGTCACTTTTATTCTAACCCACGGCCATTGTTGCTGGCGAGCCGTCCCCAAGCTCGCCGGTCTCCGGCGGTGCGGCAAGAGTTGCCGTCTCCGGTGGACTAATTACCTCCGGCCTGACTTGAAGAGAGGTTTGCTTAATGAAGCTGAAGAACAGCTCGTCATTGACCTTCATGCTCGTCTTGGGAATAGATGGTCCAAGATTGCAGCAAAATTACCAGGAAGAACTGATAACGAGATCAAGAATCACTGGAACACTCACATCAAGAAAAAGCTTATCAAGATGGGCATTGATCCAGTCACCCATCAACCTCTCCATAATAATGAGATGCAACAAGAAAAACCTGATGATGGCCATGATCACGATCACGATCATAGCACCGAAAAAAATCTGATAACCATGAACGGTGATGATGATGATCATTCTTCAGGCCTTCTTGATGATCATGATGGTCCATCACCAATATCAAGCATAAATAACCATATTGGCCAGAAACCCGCCATGAATGATCAGTATTGTTCTTCGTCTTCAAGCTCTGATATATTAATGGAGCAGAAGATTAGCAGCGGTGATGTAGCAGTATGGGCAGAGACGATATTGATGGATGATGAACAGTTGTTGTGGGAGTTGCCGCCGACTGGATTTGATGATCAGCTAGGGTTTTCTTCTTCGGAAGAAAATTATTATTCTAATTCATGGTTGGTGGATTATCAAGATTTTGGAGACGAAGACTTTGGCCAGCTTGCTTGTTTTGCTGAATTAATGGACGTGACTGCACTTGGCAAGCTGCAGTAA
>BstMYB99_Bostr.0568s0574
ATGATTATGGTTGGTCGTAAACCATGTTGTGATGAGGTTGGATTAAGAAAGGGACCGTGGACAGTGGAAGAAGATGGGAAACTAGTTGATTTCCTAAGGACACGTGTTGGTGGTGGATGGTGCTGGAGGGACGTGCCGAAACTGGCGGGGCTAAGGCGGTGCGGCAAAAGTTGCCGTCTCCGGTGGACTAATTATCTCCGGCCAGATCTCAAGAGAGGTCTTTTTAGTGAAGAGGAAATTCAACTTGTAATTGATCTTCATGCTCGTCTTGGCAATAGATGGTCGAAGATTGCAGTAGAGTTACCGGGAAGAACAGACAACGATATAAAAAATTACTGGAACACTCATATAAAGAGGAAGCTTATAAGAATGGGTATTGATCCAAACACACATCGTCGGTTTGACCAGCAGAAAGTCAACGAGGAGAAGATATTGGTCAACGGTCCAAAGCCTCCGTCTGCTTCAGAGGTACCTGTGGTTTTGCAGAATGACACGTCAGCAGGAAATCTAAACCAGTTGGCTAACGTGGACGGTGATGCTCAGCCGTGGAGCTTTTTAATGGAAAATGACGGAGGAGGAGGTGGCGCCGGAGAGCTTACAATGCTATTGTCCGGTGACATTACGTCATCATGTTCTTCTTCATCATCGTTGTGGTTCAAGTATGGAGATTTGGGGTACGAAGATTTAGAACTTGGATGTTTCGATGATTAG
>CpaMYB123-13_evm-27.model.AmTr-v1.0-scaffold00030.93
ATGGGGAGAGCCCCTTGTTGCTCGAAAGTGGGTCTTTTGAGAGGACCATGGATCGCCAGAGAAGACACTCTCCTCAAGAGGTACATTGAGACGCATGGCGAAGGGCGTTGGAGGTCACTCCCTAAGAAGGCAGGTTTATTACGATGCGGTAAGAGTTGCAGACTGAGATGGATGAATTACTTAAGACCCAACATTAAACGAGGGAACATTAAGCAGGATGAAGAAGAGCTTATAGTCAGACTCCATGCCTTACTTGGGAACAGGTGGTCACTGATAGCCGGGAGATTGCCCGGACGAACAGACAACGAAATAAAGAACTATTGGAACACACATCTCAGCAAAAACCTTAGGAGTAAAGGGATAGACCCGCGGACCCACAAGCCCATTTCTACTCAAAGCCCAAATTCTTCAAATTCCAAGCAAGAATCAACCTCAAACAAGAAGTCTAGAGCTCCAAAGAGAAAGGGAAAAGACGAGAGAGAGAGAGAGCATTGTGCCCCAAAGATCCATCTCCCTAAACCCAATAGAATAAGCAACACCACTTTTACCATGCCCATAAGCCACCAAAGGCCAAGAAATGTTGAAATCATAGCTCCAACAAAGAATGTTAGCACCATGAGCCCCACAAGTCAAGAGAAAAACACAAATCATGAAAGTTTTCATCTTGATCAAAAGCAAAGTAGTATGGGGGAGGACCTATATGGAGTTGGAACCTCAAACTTGGTTGAAGATTGTCTTAGTTGGGGAGCTGAAGATGAGTGGCTTAGCACTAGCAACACTGAGAGCCCATGTGATAACATGCTGGAGAAGGTCTATGAGGAGTACTTAGACCTCTTGAATTGTGACCATGACTCTATACTGGGGTCCAAAGAGGGCAATCTCATCAATGAAGAAGGAGAAGACAGTGGCTCTGATGGATGGGACTGCACTTACTGGGAAGGCTCAGTCCTCAACTTTCCTTCCATCCCAAGTGATAATACTTTTCAATAG
>BolMYB12-2_BolC4t28762H
ATGGGAAGAGCCCCGTGTTGCGAGAAGGTCGGAATAAAGAGAGGGCGATGGACGGCGGAGGAAGACCATATTCTCTCCAGCTATATTCAATCCAACGGTGAAGGCTCTTGGAGATCTCTCCCCAAAAATGCTGGATTAAAAAGGTGTGGAAAGAGCTGTAGATTGAGATGGATAAATTATCTTAGATCTGACCTCAAGCGTGGAAACATAACCCGAGAAGAAGAAGAACTCGTTGTTAATTTGCATTCCACTTTGGGAAATAGGTGGTCACTAATTGCTGGTCATCTACCAGGGCGAACAGACAACGAAATAAAAAATTATTGGAACTCTCATCTCCGCCGTAAACTCCACAACTTCATCATCAGAAAGCCGTCGATCTCTCACGATGCCCCCGCCGTAATCATGAACGTTCCACCGGCGTCACCGCGTCCACCATCAAAACGCAGACCAGGGAGAACCAGCAGATCCGCCATGAAACCCAAAACTCGAAAGACGAAGAGAACGTCTGCACCGCCGGAGCCAGAAGCCGACGTAGCGGTTAAAGAGGTGGCGGGAGAAGAAGCAATAATGATGGAGTTAAGTGGAGCAGAGGCTGAGCTAGGACCATGTGACTACTATGGAGCCTATCATGAAGGAGGAGATTGTTGCAATAATAATAATAATCTCATGGGCACTAACGGCGACAATTTAGTTTTGTCGTTCGATGATAACATCATGGATCTTTTGTTGGACGAGGCAGATGCATGCAACGTGCTCACTTCATGTGGTGGTGATGCAGAGTTGAGTCATTTAGGGGACTCTGAAGTAGCCAGAGGGCTCTCGGAGACTTCAATTAACCAAGGGAATCTCGACTGTCTTCAGCCTTGTCCATCGGTGCAGTCGTTAATCAACTACGAGCTTCCAGCTACCGATGCGTCGATGGACGAGTGTATAGATTGGCATGAAGGTAATAGGAATAGCCTTTGCGGTGAGAAAGAGGGTTCTGATTCAATTGTGTCGTGGCTTTTGGACGGTGATGATGATGCCACAGTAGGGAAAACTAACTGCGAAAATTTTGGAGAACCGTTGGATCATGACGAGGAAAATGCATTGGTCGCTTGGCTTGTGTCTTGA
>CmaMYB12-1_Camar.0630s0007
ATGGGAAGAGCACCTTGTTGTGACAAGGTTGGCATAAAGAGAGGACGGTGGACCGCCGAGGAAGACCAGATTCTCACCAGCTATATTCAATCCAACGGCGAAGGCTCTTGGAGATCTCTCCCCAAAAATGCTGGATTAAAAAGGTGTGGAAAGAGTTGTAGATTGAGATGGGTAAATTATCTTAGATCTGACCTCAAACGTGGGAACATAGCTCCGGAAGAAGAAGAACTCGTTGTTAAATTGCATTCCACTTTGGGAAATAGGTGGTCACTAATAGCAAGTCATCTACCAGGGAGAACAGACAACGAAATAAAAAATTATTGGAACTCTCATCTCCGCCGTAAACTCCACAACTTCATCATCAGAAAGCCGTCGTCCTCTAACGACGCCCCCACCGTAATCATGAACACTCCTCCGGCAAAACGCAGACCAGGGAGAACTAGCAGATCCGCTATGAAACCTAAAATTCACAGCCCCAAAACTCTAAAGGCGGCAAAGAAAACGTCTGCACCGCTGGATCCAGACGACAACGTAGCGGTTGAGGCGGCGGCGAGAGAAGAAGCATTAATGACTATAGAGTTAAGTGGAGCTGAGGCTGAACTAGGACCATGTGACAACGATAAAGCCTGTCATGAAGGAGGAGACTGTTGCAATAATAATAATAATAATAATAATAATAATAATAATAATAATAATAATAATAATAATAGTGATCTCATGACCACTAATAAGTGCGACGATGTAGTTATGTCGTTTGATGATGACATCATTGATCTTTTGTTACACGAGGCAGATCCAGGCAATGTGTTCACTTCGTGTGGTGGTGATGTTGAGATGAGTCATTTAGGGGACTCTGAAATAGCCAGAGGGCTCTCGGAGAAGTCTTTTATCAACTATGAGCATCAAATTACCGACGAGAAAGAGTGTTGTGATTCAATTGTGTCGTGGCTTTTGGACGGTGAGGATGATGCCACGATCGGAATTAGTAACTGCGAGAAGTTTGGAGAACCGTTGGATCATGACGAGGAAACTGCATTGGTCGCTTGGCTTCTGTCCTGA
>BnaMYB99-1_R40268543-chrC03p001250
ATGGGTGGTCGTAAACCATGTTGTGATGAGGTTGGACTGAGAAAGGGGCCATGGACGGCGGACGAAGATGGGAAACTAGTTGATTTCTTAAGAACGCGTGGAGCAAGCGGCGGATGGTGCTGGAGAGATGTGCCGAAGCTGGCGGGGCTAAAGAGGTGCGGCAAAAGTTGCCGTCTCCGGTGGACTAATTATCTGCGGCCAGATCTCAAGAGAGGTCTTTTTAGTGAAGAGGAAATTCAACTAGTCATTGATCTTCATGCGCAACTTGGCAATAGATGGTCGAAGATTGCAGCAGAACTACCGGGAAGAACAGACAACGATATAAAAAATTATTGGAACACTCATATAAAGAGGAAGCTCATAAGAATGGGTATTGATCCAAACACACATAGTCCGTTTGACCAACAGAAAGTCAACCACCAGAAGGAGGAGACGACATTGGTCAACGGTCAAGACCCTCCGCACCAGGCAGAGGCACCAGTGGGTTTGCAGAAAGCTACGTCAGCAGGAAATCTAACCCACTTAGCTGACGTTGACGGTGACAATATTCAACCGTGGAGCTTTTTAATGGAGAACAACGGAGGAGGATGTTCCTCGGTGGGAGAGCTGACGATGCTGTTGTCCGGAGACATTACGTCATCATGTTCGTCTTCGTCATCGTTGTGGTTGAAGTATGGAGAGTTGGGATACGAAGATTTAGAACTTGGATGTTTCGACGACTAG
>BolMYB123_BolC8t48030H
ATGATGAGAAAGAGAGAAAGTAGTAGGGTGAAGAAAGAGGAGTTAAACAGAGGAGCTTGGACCGATCAAGAAGACAAGATCCTTAAAGACTATATCATGTTCCACGGCGAAGGAAAATGGAGCACACTCCCAAACCAAGCTGGTCTCAAGAGGTGTGGCAAAAGCTGCAGACTTCGGTGGAAGAACTACTTGAGACCAGGCATAAAGCGCGGAAACATCTCATCTGATGAAGAAGAACTTATAATCCGCCTCCATAATCTCCTTGGAAACAGCAGATGGTCGTTGATAGCTGGGAGGCTTCCAGGGCGAACAGACAATGAAATAAAGAACCACTGGAACTCAAACCTCCGCAAAAGACTTCCAAAATCACAAACCAACCAACAGAAAAGTCGAAAACATTCCAACAACAACAACATGAATAAAGTATCTGTTATACGTCCAAAGGCGATTAGGTGCCCAAAGGCTCTGACATTTCAGAAGCAGAGTAGTATTGGTAGTACCAGTCTTCTTACTGTGAAGGAAAACGTGATTGATCAACAAGCTAGTTCTCCTTCATCGTTGGGAGATCTTAAAATCGATTTTGATAAAATTCAGTCTGAGTATCTCTTCTCTGATCTGATGGACTTTGATGGTTTGGGTTGTGGAAACGTAATGTCTCTTGTTTCATCTGACGAGGTGCTGGGAGATTATGTTTCGGCTGATGCTTCTTGTCTGGGTAATCTTGATCTTAATAGACCTTTCACTTCTTGTCTTCAAGAAGATTGTCTCTGGGACTTTAATTGTTAG
>SlyMYB123-4_Solyc08g008480.4
GTGAGCAAAAAAGAAATGGGGAGAGCACCATGTTGTGCTAAAGAGGGGCTTCGTAAAGGTCCATGGTCTACAAACGAAGACTTATTACTTACTAATTATATTAAGGAAAATGGTGAAGGCCAATGGAGAAACTTGCCCAATAAAGCTGGGCTACTTAGATGTGGAAAGAGTTGTAGGCTAAGATGGATGAATTATCTAAGGCCCGGAATAAAGAGAGGAAATTTCAGCCAAGATGAAGAAGATCTTATAATAAGGCTTCATTCACTTTTGGGCAATCGTTGGTCACTCATAGCTGGTCGATTACCTGGTCGAACCGACAATGAAATCAAGAATTACTGGAACACTCATGTCATTAAAAAGCTCAAAATTGCTGGAATTCAGCCCAAACTCCACAAAGTGCACAAAGTTTCCCCAAAAAAGGAGCCCAAGAAAAAGCCCAAAACAGAAAATCCAAGAAAAAAACAAGACAAAAAGAAGAAAAATAATAAGAAAAAAGACCAATCTTTAGACACCCCTCAAGTTGTGTTTGTCCCAAAGCCAATTAGAATTTCTTGTGGACTTTTAAGGAATTCTAGTGTTGAAGATGTTGCATTATTGAGCACTTCATCCTCACCTAAAATGTCGCCGCAAACGAGTCAGGTCCTTAAAAAAGACACTATATCTGAAGGATCTGACATACACCTATCTGCATTTTTGAAAAGTTCGAGCAACATGATTTCGCCCTCAGATAGTTATGAAGAAGGTGATAATAACAGCAAGAAGATTAATGCTATTACCAATGATGATGAGAATGTTGAGGGTAAAATAAAAGAGGTTTCATTTATGCCTTTTGCTTCAAATTTGTTATTTGATGAAGTACTACTAGATGGATTTTGTGATCTTTCAAATGAAAGCATGCTGGAGAAGGTTTATGAAGAATATCTTCAACTTATTTCTGAAAAATGTTACAATCAAGATGCTCCAATGTTGATGTAG
>IsaMYB123-2_Isati.0522s0012
ATGGGAAAGAGAAGAAGTAACAGTTTGAGGAAAGATGAGTTAAACAGAGGAGCTTGGACTGATCAAGAAGACAAGATCCTTAGAGATTACATCATGATCCACGGTGAAGGCAAATGGAGCACTCTCCCAAACCAAGCTGGTCTCAAGAGGTGTGGCAAAAGCTGTAGACTTCGTTGGAAGAACTACTTGAGACCAGGCATAAAGCGCGGAAACATCTCATCTGATGAAGAAGAACTCATCATCCGACTCCATAATCTCCTTGGGAACAGATGGTCGTTGATAGCTGGGAGGCTTCCAGGGCGAACAGACAATGAAATAAAGAATCATTGGAACTCAAACCTCCGCAAGAGACTTCCAAAGTTACAAACCAACCAACCAAGACTTCGAAAACATTCGACCAACGACAACAAGAACAACGTATGTGCCATACGTACAAAGGCTATTAGGTGCTCAAAGGCGATGACGTTTCAGAAGCAGAATAATGGTACTTGTACCGATCTTCTTCCCGTGAAAGAACAAGTGAGCAATGTGATGGATCAGCAAGCTGGTTCTTCCTTGTTGGGAGATCTTGAAATAGATTTCGACAAAATCCAGTCGGAGTTTCTCTTCCCTGATCTCATGGATTTCGATGGTTTGGGTTGTGGAAACGTAACGTCTCTTGTTTCATCTGAGGAGGTTTTGGGAGATTTTGTTCGTGCTGATGATTCTTCCCATGGTAATCTTGACCTCAATAGACCTTTCACTTCTTGTCTTCACCGTGGTGATGATGAAGATTGGCTCCGAGACTTCAACTGTTAG
>SpaMYB11_Sp5g00890
ATGGGAAGAGCGCCGTGCTGTGAGAAGGTGGGCATGAAGAAGGGGCGGTGGACGGCGGAGGAAGACCAGATTCTCACCGACTACATCCAGTCCAACGGCGAAGGCTCGTGGCGTGCTCTTCCCAAAAATGCCGGGTTGAAAAGATGTGGAAAGAGCTGTAGATTGAGATGGATAAACTATCTGAGATCAGACCTCAAGAGAGGAAACATAACTCGCGAAGAAGAGGACCTCATTGTTAAGTTGCATTCTTCTTTGGGAAACAGGTGGTCGATGATTGCAAGTAATCTACCAGGAAGAACAGACAACGAAATTAAAAACTATTGGAACTCTCATCTCAGCCGTAAACTCCACAGTTTCATCAGGAAATCAACCGTCATCGATAATGCTCATCCGCCGCAAAAGCATAGACCCGGTAGAACCAGGAGATCAGCCATGAAACCCAAGTTTAGACTAAACCCTAAAAATAACAAAAACCCTAATTCTCTAAAGGCCAACGAAAGCTACGCCGTTTTGGCCATGGCTACAAAGGAGAATGGAGAAGGAGGCGAAGAAGAAGACGCATTAAATGTGTTGTCAAGTAGTAGTTCGAGTGGAGCCGAGAAAGCTGGTTTAGGACCATGTGGCTGTGGAAACGACGGTTATTGTAACCCGAGCATTAATGACGACGATGGAGTTTTGTGTTTCAATGACGACATCTTTGATACTTGTTTTCTATCGAACGAGCCTAACGCCGACCACGTGTTCCCATCTGGACCGAACAAAGGTTTCTCCTCTGGGCACGAGAACATCGACACGATGGCTGACGATTTCGTTGACTGGGACTTTGTTTGTAGAGATGGTCAATCCCTTTGCGACGAGAAAGAGGGAACTGATTCAGTTTTGTCGTGGCTGCTAGACGCTGACAAACTTGAATCCGATATCAGACAAACGGAGTCTAACGACTTCGGAGAACCGTTGGATCTTGACGAGGAAAAAGCGATGGTTGCTTGGCTTTTGTCTTGA
>TarMYB12_Thlar.0009s0761
ATGGGAAGAGCGCCGTGTTGCGAGAAGGTGGGGATAAAGAGAGGACGGTGGACGGCGGAGGAAGATCAGATTCTCTCCAACTACATTCAATCCAACGGTGAAGGGTCTTGGAGATCTCTCCCCAAAAATGCCGGATTAAAAAGGTGTGGGAAGAGCTGTAGATTGAGATGGATAAACTATCTTAGATCCGACCTCAAGCGTGGGAACATAACTCCAGAAGAAGAAGAACTCGTTGTTAAATTGCATTCCACTTTGGGAAACAGGTGGTCACTAATTGCGAGTCATCTACCAGGGAGAACAGACAACGAAATAAAAAATTATTGGAACTCTCATCTCAGCCGTAAGCTCCACAACTTCATCAGAAAGCCGACGATCTCTCACGACGTCGCCGCCGTAATCATGAACGCTCCTCCGACGTCTCCGGCAAAGCGCAGACCGGGGAGAACAAGCAGATTCGCAATGAAACCCAAAACTCACAACCCAAAATCTCGGAAGACGAAGAAAACGTCTGTACCGGCGGAGCCAAACGCTGACGTAGCGGTTAAAGCGGTGGCTGGAGAAGGAGCATTAATGGTGGAGTTAAGTGGAGCCGAGGGTGAGCGAGGACCATGTGACTACTATGGAGCCTGTGATGAAGGAAGAGATTGTTGCAATAATAATACTCTCATGAGCATTGATGGCGATTTATCCTTTGATGATGACATAATTGATCTTTTGTTGGACGAGTCAGATCCAGGCCAAGTGTTCGCATCGTGTGGTGGTGATGCGGAGTTGAGTAATATTAAAGACTCTGAAGGAGACAGGAGGTTCTCGGAGACTTCGAACCAAGGGAGTCTCGACTGCCTTCAATCTTGTCCGTCGGTGGAGTCGTTCCTCAACTACGAGCATCAAGTCAACGATGCGCTGACGGATGAGTTTATTGATTGGGACTGTGTTTGGCAAGAAGGTAAGAGCGTTAACCTTTGGGATGAGAAAGAGGGTTCTGATTCAATGGTGTCGTGGCTTTTGGACGGTGATAATGAGCCCACGGTCGGGAAAAGTGGCTGCGAGAACTTTGGAGAACCGTTGGATCATGCCGAGGAAAATGCACTGGTCGCTTGGCTTCTGTCTTAG
>CpaMYB21-MYB24_evm.model.supercontig-186.7
ATGGAGAAAAAGCCATGCAACTCTCAGCAAGCTGAAGTGAGAAAGGGGCCATGGACAATGGAAGAAGACTTGATTCTCATCAACTATATTGCCAACCACGGTGAAGGTGTATGGAACTCTCTTGCTAAATCTGCAGGTTTAAAACGTACCGGAAAGAGTTGCCGGTTGCGGTGGCTAAACTACTTGCGCCCGGATGTCCGACGAGGAAATATAACACCAGAAGAGCAGCTGTTGATCATGGAACTCCATGCTAAGTGGGGAAACAGGTGGTCAAAAATTGCAAAGCATCTACCGGGAAGGACAGATAACGAGATAAAGAATTATTGGAGAACTAGAATCCAGAAACACATTAAGCAAGCAGAAAATTTCTCAGCACAAAACTCTGATCAGGTAAATGAACAAGCCAGTTCAGCAAGTCAAGTTTCTGGCACAGTTGAAACAATGGAAACTTATTCACCTCCTTCATATCAACCAAGCATGGAAGCTTTTCCACCAGTACTACCTTTACCTTCTGAATCAAATGAAAACTACTGGAGTATAGAGGATCTTTGGTCCATGCATCTACTTAATGGTGATTAA
>CruMYB21_Carub.0005s0633
ATGGAGAAAAGAGGAGGTAGTAGTGGAGGCTCAGGATCATCAGTAGAAGCAGAAGTGAGGAAAGGACCATGGACGATGGAAGAAGATCTTATTCTCATCAACTATATCGCTAACCACGGCGATGGTGTTTGGAACTCTCTCGCCAAATCTGCAGGTCTAAAACGCACCGGAAAAAGTTGCCGGCTCCGGTGGCTGAACTATCTCCGCCCTGACGTACGACGGGGAAACATCACGCCGGAGGAGCAACTTATCATCATGGAACTTCATGCTAAGTGGGGAAACAGGTGGTCCAAAATCGCCAAACACCTTCCAGGAAGAACTGACAACGAGATCAAAAACTTCTGGAGGACAAGAATCCAAAAATACATCAAGCAAGCTGATGCAACAACAACATCATCCGTTGGGTCTCATCATAGCTCAGAGATCAACGACCAAGCTGCAAGCACGTCGAGCCATAATGTCTTTTGTACACAAGACCAAGCTATGGAGACTTATTCTCCTACACCAACGTCGTATCAACAACACACCAACATGGAGTTCAACTACGGTGGTAACTACTCGGCCGCCGCCACGACGACCACCGTGGATTATCCGATACCGATGACTGTTGATGATCAAACCGGCGAAAACTATTGGGGCATGGATGATATTTGGTCATCGATGCATTTACTGAATGGTAATTGA
>CmaMYB123-1_Camar.3077s0004
ATGGGAAAGAGAGCAAGTAGTATCATGAATAAAAATGAGTTAAACAGAGGAGCTTGGACTGATCAAGAAGACAAGATCCTTAGAGATTATATCATGATCCATGGCGAAGGCAAATGGAGCACACTCCCAAACCAAGCTGGTCTCAAGAGATGTGGCAAAAGCTGCAGACTTCGGTGGAAGAACTACTTGAGACCAGGCATAAAGCGTGGAAACATCTCATCTGATGAAGAAGAACTCATAATCCGCCTCCATAATCTCCTTGGAAACAGATGGTCGTTGATAGCTGGGAGGCTTCCAGGGCGAACAGACAATGAAATAAAGAACCATTGGAACTCAAACCTCCACAAAAGACTTCCAAAATCACTTACCAACCAACAGAAAAGTCGAAAACATTCCAACATGAATAATGGATGTGTTATACGTACAAAGGCAATTAGGTGCACAAATGCTTCGACATTTCAGAAGCAGGGTAGTGGTGGTAGTACCAGTCTTCTTCCTGTTAAAGAACAAATGAGGAATTTGATGGATCATCAAGCTGATTCTTCGTTGTTGGGAGATCTTGAAATCGATTTCGATAAAATTCAGTCTGAGTTTTTCTTCCCTGATTTGGTGCATTTTGATGGTTTGGGTTGTGGAAACGTGACATCTCTTGTTTCATCCGAGGAGATTTTGGGACATTTTGCTCGTTCTGATAACTTCTGTCAGGGTAATCTTGATCTCAATAGACCTTTCACTTCGTGTCTTCATGAAGAAGATTGGTTCCGGGACTTTAATAGTTAG
>GraMYB21-MYB24-1_Gorai.006G030800
ATGGATAAAAAACCATGCAAATCCCAAGATGTTGAAGTGAGAAAAGGGCCATGGACAATGGAAGAAGATTTGATTCTCATCAACTATATTGCCACTCATGGTGAAGGTGTTTGGAATAATCTTGCTAAAGCTGCTGGGTTGAAACGTACCGGAAAAAGTTGCCGACTCCGTTGGCTGAATTATCTTCGTCCGGACGTTCGTCGAGGCAATATCACTCCCGAAGAACAACTCTTGATCATGGAACTGCATGCTAAGTGGGGGAATAGGTGGTCAAAAATAGCAAAGCATCTGCCTGGGAGGACAGATAATGAAATAAAGAACTATTGGAGGACTAGAATCCAGAAACACATCAACAAACAAGCAGAAACGTTTTCTTTTCATATCAGTACCCCAGAATTACTTGATAACCAAGCAAGCACAAGCCAATTGCCTTGCAATGGCTCTACAAGTTTCATGGAAACATACTCTCCAATGTCATCATTTAACCACTGCAACTTGGAGCCATTTCCCGGACAACAACAAGAAGTGCAACAACAGCAGCAGCAGCAGCCACAACAACAACAAATAGTCGATCAACCGAATAATGAAAGCTATTGGAGCATGGAGGATTTCTGGTCCATGCAGTTGCTTAATGGAGACTAA
>CgrMYB21_Cagra.11216s0001
ATGGAGAAAAGAGGAGGTAGTAGTGGAGGCTCAGGATCATCAGTAGAAGCAGAAGTGAGGAAAGGACCATGGACGATGGAAGAAGATCTTATTCTCATCAACTATATCGCTAACCACGGCGATGGTGTTTGGAACTCTCTCGCCAAATCTGCAGGTCTAAAACGCACCGGAAAAAGTTGCCGGCTCCGGTGGCTGAACTATCTCCGCCCTGACGTACGACGGGGAAACATCACGCCGGAGGAGCAACTTATCATCATGGAACTTCATGCTAAGTGGGGAAACAGGTGGTCCAAAATCGCCAAACATCTTCCAGGAAGAACCGACAACGAGATCAAAAACTTCTGGAGGACAAGAATCCAAAAATACATCAAGCAAGCTGATGCAACAACAACATCATCCGTTGGGTCTCATCATAGCTCAGAGATCAACGACCAAGCTGCAAGCACTTCGAGCCATAATGTCTTTTGTACACAAGACCAAGCTATGGAGACTTATTCTCCTACGCCAACGTCGTATCAACAACACACCAATATGGAGTTCAACTACGGTGGTAACTACTCGGCCGCGGCCACGACCACGACCGTGGATTATCCGATACCGATGACCGTTGATGATCAAACCGGCGAAAACTATTGGGGCATGGATGATATTTGGTCATCAATGCATTTACTAAATGGTAATTGA
>MtrMYB11-MYB12_Medtr7g109320
ATGGGAAGAGCTCCTTGTTGTGAGAAAGTGGGTTTGAAGAAGGGAAGATGGACCGCAGAGGAGGATGAAATTTTGACCCAATATGTTAAGGCAAATGGGGAAGGTTCTTGGAGGTCATTGCCCAAAAATGCAGGTTTGCTTAGATGTGGTAAAAGTTGTAGATTAAGATGGATTAACTATTTGAGAGCTGATCTCAAAAGGGGAAATATTTCTTCTGAAGAGGAAAGTATCATTATCAAGATGCATGCTTCTTTTGGCAACAGGTGGTCCTTGATTGCAAGTCACTTGCCAGGCAGAACAGACAACGAGATTAAAAACTACTGGAACTCACACTTGAGTAGAAAAGTTTACAGCTTCCGAGGAACATCAACAACAAATTATAATAATATCAAAGAGATAGAGATTCCATCAGAAGAAGGAATCATAGTGGATACACCTCCCAAACGTAAAGGTGGTAGAACTAGTCGATGGGCTATGAAGAAGAACATACGATATATATCCCAAAATGTTTTCCAAAAAAGTGAACCTGCTTCAATTGTTACACTTCCACCCACCCCTACACTAGAGACCGAGAAAATGGTTATGGGCTCAGTAAATGGGCCTTGTTCTAGTGGTGAAAATAATGATATTGAAGCTGATTGTGACCGTATGTTTGGACCAGATCTGAAGGTCATTAATGATGGTGAGTTGTTAGATTTTAATGATATTATCATGGATGCTTTGGAGGTGGAAGAGGTAAAAGAAAGTAATGATGAAAATGTGGTTGTGATTAATGAAATAGTGGTGGGGGACAAAGACACCAACACAAATGGAACAAAGGGCATAGAGAGAAATGATAATGTGACGAATCAATGTTCGAATGAGGAGTTAAATTCTTCGGGTTTGGATGATAACTTGGATTGGGAGAGTGTTATGCCATTGTTGAATCAGAAAGGTCAATCGTTGCTGTGGGAGCAAGATGAAAACATGCTGACTTGGTTGTTGGATGATGATCAATGGGAAAAGGATTTTCAGAGATTTCGAGATATTGATCCTCAAAAGCAAAATGCTTTGGTTTCTTGGTTTTAA
>PhaMYB123-8_MA-22140g0010
ATGGGAAGAGCGCCCTGCTGTGCCAATGGTGACAGAAACAAGGGAGTTTGGACCAAAGAAGAGGATGACAGGCTTATCCAATATATTCAAGCGCACGGAGAGGGCTGCTGGCGCTCACTCCCGAAGGCCGCAGGTCTTCTTCGGTGTGGCAAGAGTTGCAGGCTGAGATGGATAAATTATCTTCGCCCTGATCTGAAACGTGGGAGTTTTTCTGAGGACGAAGACGATCTTATTCTCAAACTGCACGCACTCCTTGGAAATAAGTGGTCTCTGATAGCCGGTCGATTGCCTGGTCGAACGGACAATGAGATCAAGAACTACTGGAACTCTCATCTGAAGAGAAAGCTTATCAGTATGGGAGTCGATCCCCTGACCCATCGTCCATTCCAAAGGAATTCTCGCCGTGATCTTTCTCTTCCAGGGAATGTCAGCGAGCCTGAAATAGCAAGTTCGCGTGAGATTGCTGAAGATTTCTTTCATAGCCCGTCGGGATTATGCGGCGACTCCGAGCAAGTTTCAGATGCGGCGAGCGAATCGCTAGCGCGGGATGAGCCCTCGAACCTAAATCTGAACCTGGAGCTGTCAATAACTTGGCCTTCAATCCACGCAGCTGCGAAGGAAGAACCCATTTTAAAATCCAAACCGGGCGAAGGCGATCTCATTGATGAAAAAGGATATCTGTGTCGTTACGAAGAATGCCCTCTTGGGACAAGGCTACTTCTGAGATGA
>GraMYB11-MYB12-1_Gorai.007G124000
ATGGGGAGGGCTCCTTGTTGCGAAAAAGTTGGGCTGAAGAAGGGGAGATGGACGGCGGAAGAGGATGAGATTTTGACCAAGTATATTCAAACTCATGGGGAAGGCTCCTGGAGATTATTGCCCAAGAATGCAGGATTACTAAGGTGTGGGAAGAGTTGCAGACTAAGGTGGATTAATTACTTGAGAGCTGATTTGAAGAGAGGGAACTTTACAGGCGAAGAGGACGAACTTCTCATTAAATTGCATCAATCCTTGGGAAATAGGTGGTCTTTAATCGCCAGTCACTTACCAGGGCGAACAGATAACGAAATAAAGAACTACTGGAACTCTAATTTAAGTACAAAAATGTATTGCTTCAGAAGGCTATCCAATCAAAGTTTACCCGTGATTCTGAACGTCACCGGTCGAAAGGGAATGAAGGATAACCGGGGCCACAGTACCAAGAAAGAAAATAATGGCAATTCTTCATCAAATAAGCCTATGGAGGTTTTTATTGATGAAGTTGTGCCATTTCTTTCTACTCCATCCTTGGAAAAAGAAACCTTCCCCTCGGCTGTAGAAGATAGCATGCACCTGGATCCCTATGAAGAAGATAATGAGAGAAGGATCGGTGTTATACCCAGTTCTTGTCAACACACTGGGGATGGGGATCGATATGTAGAGAATTCAATGCTATGCCCTGCGGCTACTGATAGCGTTGTTGAGAAAGAGACTGATATTTTCTCACTATTCGGAAGTACTGAAAGCAGCGGGATGCTCTGTTTTGACAACATCTTGGACAATGAATTGCTACAAACAAATGGCGATTCCACGTTATCCCGGTGGGGATTGAACCAAGTCTCTGTCGACCTTGAGAATAGTGGAGATCTGTGTCCAAACAAACCAGCAGCTATTAACAAGCAAGTAGAGAGTGGCGACTGTGGGACTGGGGATTTGACTTCCTATTTCTGCACAACATCATGCTTCTTTGATGATTGTGAAGTCAATAATATTCTGGATTGGGACTGGGAAAGGAACGAGCTTTGGGATGAGAATGAGTGCATTATGCCATCTTGGCTGTGGGAGCTCGATTACAATGACAAAGACGATAGACTTACATTGGAAAATAATGACCTTGAGTTGCATGGCTCCGCAGTTGCTTGA
>IamMYB24_Ibeam.1247s0001
ATGGAGAGGGGAGGAAGTAGTGGTGGGTCGGGATCAGGAGATGCAGAAGTGAGAAAAGGGCCATGGACGATGGAAGAAGATTTGATTCTCATCAATTATATCGCCAACCATGGTGAAGGCGTTTGGAACTCTCTTGCCAAATCTGCAGGTCTAAAACGCACCGGAAAAAGTTGCCGGCTCCGGTGGCTGAACTACCTCCGACCAGATGTACGACGTGGAAATATCACGGCAGAGGAGCAACTCATCATCATGGAACTTCATGCCAAGTGGGGAAATAGGTGGTCAAAAATTGCAAAGCATTTACCAGGAAGAACTGACAACGAGATCAAGAATTTTTGGAGGACTAAGATCCAAAAATACATCATCAAGCAAGGAGAAACTACGATCGTTGGATCACAAAGCTCCGAGGTCATCAACGATCATGCCACAAGCACGAGTCATATGATCTTGAATACTCAAGAAACCATGGAGATATATTCCCCAACGACGTCGTATCATAACAGCAATATCGATCATGATCAGCTTAATCATCAAAACTATCTGCCAAATTCATCGGATTCGATCATAATGCCATTACCACTCAATGATCAGTCCGAACAAAACTATTGGAGCGTCGATGATCTTTGGCCCATGCATTTATTTAACGGTAGTTAG
>AthMYB12_AT2G47460
ATGGGAAGAGCGCCATGTTGCGAGAAGGTCGGTATCAAGAGAGGGCGGTGGACGGCGGAGGAGGACCAGATTCTCTCCAACTACATTCAATCCAACGGTGAAGGTTCTTGGAGATCTCTCCCCAAAAATGCCGGATTAAAAAGGTGTGGAAAGAGCTGTAGATTGAGATGGATAAACTATCTAAGATCAGACCTCAAGCGTGGAAACATAACTCCAGAAGAAGAAGAACTCGTTGTTAAATTGCATTCCACTTTGGGAAACAGGTGGTCACTAATCGCGGGTCATCTACCAGGGAGAACAGACAACGAAATAAAAAATTATTGGAACTCTCATCTCAGCCGTAAACTCCACAACTTCATTAGGAAGCCATCCATCTCTCAAGACGTCTCCGCCGTAATCATGACGAACGCTTCTTCAGCGCCACCGCCGCCGCAGGCAAAACGCAGACTTGGGAGAACGAGTAGGTCCGCTATGAAACCAAAAATCCACAGAACAAAAACTCGTAAAACGAAGAAAACGTCTGCACCACCGGAGCCTAACGCCGATGTAGCTGGGGCTGATAAAGAAGCATTAATGGTGGAGTCAAGTGGAGCCGAGGCTGAGCTAGGACGACCATGTGACTACTATGGAGATGATTGTAACAAAAATCTCATGAGCATTAATGGCGATAATGGAGTTTTAACGTTTGATGATGATATCATCGATCTTTTGTTGGACGAGTCAGATCCTGGCCACTTGTACACAAACACAACGTGCGGTGGTGATGGGGAGTTGCATAACATAAGAGACTCTGAAGGAGCCAGAGGGTTCTCGGATACTTGGAACCAAGGGAATCTCGACTGTCTTCTTCAGTCTTGTCCATCGGTGGAGTCGTTTCTCAACTACGACCACCAAGTTAACGATGCGTCGACGGATGAGTTTATCGATTGGGATTGTGTTTGGCAAGAAGGTAGTGATAATAATCTTTGGCATGAGAAAGAGAATCCCGACTCAATGGTCTCGTGGCTTTTAGACGGTGATGATGAGGCCACGATCGGGAATAGTAATTGTGAGAACTTTGGAGAACCGTTAGATCATGACGACGAAAGCGCTTTGGTCGCTTGGCTTCTGTCATGA
>EveMYB57-1_Eruve.7475s0002
ATGAAGAAGACAGGGAGAGGGAAAGAGAGAATAACATCTCAAAAAGAAGAAGATGGAACAGTGAGGAAAGGGCCATGGACTATGGAAGAAGATTTGATCCTCTTTAATTACATCCTTAATCATGGTGAAGGTCTTTGGAACTCCGTCGCCAAAGCCTCTGGTCTCAAACGTACGGGAAAAAGTTGTCGGCTCAGGTGGCTGAACTATCTCCGCCCAGATGTTCGTAGAGGGAACATAACAGCAGAAGAGCAGCTTTTGATCATTCAACTTCATGCCAAGCTTGGAAACAGGTGGTCGAAGATTGCAAAACATCTACCAGGGAGAACGGACAACGAAATAAAGAATTTCTGGAGGACAAAGATTCAGAGACACATGAAACTGTCGTCGTCGGAAACTATGAATAATATTCGTCAATGTAAGGGAAATTCACAGAGCTCGGTGATGACAACGATGGATCAAGGCAGCTCCAGCAAAGCCTTCGATATGGGTGAGAAATTAAAATCCCCGGAGAGGACGACAACATCGTATAATGTGATGGACCAGTGTGGCGACAGTTACTGGAGCGTTGAAGATCTCTGGCCCGTCCAGTTGCTTAATGGTGACCACCACCAACACCAGTTGCTTTAA
>BraMYB12-2_A05p00510
ATGGGAAGAGCGCCGTGTTGCGAGAAGGTCGGGATAAAGAGAGGGCGGTGGACAGCGGAGGAAGACCAGATTCTCTCCAGCTACATTCAATCCAATGGCGAAGGCTCTTGGAGATCTCTCCCCAAAAATGCCGGATTAAAGAGGTGTGGAAAGAGCTGTAGATTGAGATGGGTAAATTATCTTAGATCTGACCTCAGGCGTGGGAACATAACTCCAGAAGAGGAAGAACTCGTTGTCAAAATGCATTCCACTTTGGGAAACAGGTGGTCACTGATTGCGAGTCATCTACCCGGGAGAACAGACAACGAAATAAAAAATTATTGGAACTCTCATCTCAGCCGTAAACTCCACTACATCAGAAAGTCTCACAACGTCCCCGCCGTAACCATGAACCCTCCTCCGACGTCACAGCGTCTGCCGGAGAAACGGAGGCCAGGGAGAACCAGTAGATCGGCCATGAAACCCAAAACTCACAAACAAAAAACTAGAAAGACTAAGAAAACGTCTGCACAGCCAGAGCCAGACGCCAACGTAGCAATTAACGCGGTGGTGGGACAAGAGGCATTAATGATGGAGTTAAGTGGAGCCGAGGCTGACCTAGGACCACGTGATGACTACTACTATGGAGCGTGTCACGAAAGAGGAGATTGTTGCAATACTAATAATAATAATAATAATAATAATCTCATGAGCATTAATGGTGACAATGGAGTTTTGTCCTTTGATGAACATGACATCATTGATCTTTTGTTGGACGAGTCAGATCCAGGCAACGTGTTTACATCGAGTGTTGGTGATGGGGAGTTGAGTCCTTTAGGAGACTCTACGTTAGCCAGAGGGTCATCAGAGACTTCAAACCTAGGTAACCTCGACTGTCTTCAGCCTTGTCGGTCGGTGGAGTCGTTTCTCAACTACGAGCATCAAGTTAACGATGCATTGACGGATGAGTTTATTGATTGGGAATGTGTTTGGCAAGAAGGTAATAAGAGCAATAAACTTTGCGATGAGAAAGAGGCTTATGATCCAGTAATGTCGTGGCTTTTGAACGGTGACGATGAGGCCACGATCGGGCAAACTAACTGCGAAAAATTTGGGGAACCGTTGGATCATGACGAGGAAAATGCGTTGGTTGCTTGGCTTCTGTCTTGA
>SalMYB57_Sialb.0042s0058
ATGAAGAAGACAGCGAGAGGGAAGGAGAGAATAACATCACAAAAAGAAGAAGAAGAAGAATTAGGAAGAGTGAGGAAAGGGCCGTGGACTATGGAAGAAGATTTGATCCTCTTTAATTACATCCTCAATCACGGTGAAGGTCTTTGGAACTCCGTCGCCAAAGCCTCTGGTCTAAAACGTACGGGAAAAAGTTGTCGGCTCCGGTGGCTGAACTATCTGAGGCCAGATGTGCGGCGAGGGAACATAACCGCAGAAGAACAGCTTCTGATCATTCAACTTCATGCTAAGCTTGGAAACAGGTGGTCGAAGATAGCGAAACATCTACCGGGGAGAACGGACAACGAGATAAAGAATTTCTGGAGGACTAAGATTCAGAGACACTTGAAATTGTCGTCTTCAATATCGGAAAATGTGAATAACATTGGTGACTGCTTGGGAAAATCACAGAGCTCGGTCATGATGACAACGACACTAGTCGACCAAGGCAGCTCCAGCAAAGCCTTCTTCGATATGGCTGAGAGTTTAAAACCCCTGGATACGAATAATGTGATGGAACACTCTAACGACAGTTACTGGAGCGTTGAAGATCTATGGCCCCTCCACTTGCTTCATGGTGACCACCACCAACACCAATTGCTTTAA
>CamMYB21-2_Caamp.1035s1201
ATGGAGAAAAGAGGAGGAATAAGTAGTGGAGGTTCGGGATCATCGGGAGAAGCAGAGGTGAGAAAAGGACCATGGACGATGGAAGAAGATCTTATTCTTATCAACTATATCGCCAACCACGGCGATGGCGTTTGGAACTCTCTCGCCAAATCTGCAGGTCTAAAACGCACCGGAAAAAGTTGCCGGCTCCGGTGGCTGAACTATCTCCGCCCTGACGTACGACGTGGAAACATCACACCGGAGGAGCAACTTATCATCATGGAACTTCATGCTAAGTGGGGAAACAGGTGGTCGAAAATCGCAAAACACCTCCCAGGAAGAACCGACAACGAGATCAAAAATTTCTGGAGGACAAGAATCCAAAAATACATCAAACAAAGCGATGTAACAGCAACAACAACGTCGTCCGTTGGATCTCATCAGAGTTCAGAAATCAACGATCAAGCTGCAAGCACGTCGAGCCATAGTGTCTTTTGTACACAAGATCAAGCGATGGAGACTTATTCTCCTACAACAACGTCGTATCAACATACCAATATGGAATTCAACTATGGTAACTACTCTGCGGCTGCGGCGACTGCAACTCCGACGGCAGATTATCTGATACCAATGACGGTTGATGATCAAACCGGTGAAAACTATTGGGGCATGGATGATATCTGGTCATCAATGCATTTATTTAATGGTAATTGA
>CamMYB57_Caamp.0214s0838
ATGGAAAGGGTGAAGAAGGCAGGGAGAGGGAAAGAGAGAATTATAGCACATAAAGAAGAAGAAGAAACAGTGAGGAAAGGGCCATGGACTATGGAAGAAGATTTAATCCTCTTTAGTTACATCCTTAATCATGGTGAAGGCCTTTGGAACTCCGTCGCCAAAGCCTCTGGTTTAAAACGTACCGGAAAAAGTTGTCGGCTCCGGTGGCTGAACTATCTCAAGCCAGATGTGCGGCGAGGGAACATAACAGCAGAAGAACAGCTTTTAATAATTCAACTTCATGCTAAGCTTGGAAACAGGTGGTCGAAGATTGCGAAACATCTACCGGGAAGAACGGACAACGAGATAAAGAATTTCTGGAGGACAAAGATTCAGAGACACGTGAAATTGTCGCCGTCGTCATCGTCGGAAAATGTGAATAATATACGTCATTGGTCGGGAAATTCACAGAGCTCGTTGATGACAACGACGGACCAAGGCAGCTCCAGCAAAGCCTTCGATATGGCTGAGAGCTTAATCTCTCCGGCGACGACGACGACGACGACGTATCATGTGATGGAACAGTCGAACGACAATTACTGGAACGTTGAAGATTTATGGCCCGTCCAGTTGCTTAATGGCGACCACCACCAACACCAAGTGATTTAA
>MpeMYB123_Myper.0025s0241
ATGGGAAAGAGAAGAAGTAACAGTTTGAGGAAAGATGAGTTAAACAGAGGAGCTTGGACTGATCAAGAAGACAAGATCCTTAGAGATTACATCATGATCCATGGTGAAGGCAAATGGAGCACTCTCCCAAACCAAGCTGGTCTCAAGAGGTGTGGCAAAAGCTGTAGACTTCGGTGGAAGAACTACTTGAGACCGGGGATAAAGCGCGGAAACATCTCATCTGATGAAGAAGAACTCATCATCCGACTCCATAATCTCCTTGGAAACAGATGGTCGTTGATAGCTGGGAGGCTTCCAGGGCGAACAGACAATGAAATCAAGAACCATTGGAACTCAAACCTCCGCAAGAGACTCCCAAAGTTACAAACCAACCAGCCAAAACTTCGAAAACATTCGACCAACGACAACAAGAACAACGTATGTGTCATACGTACAAAGGCTATTAGGTGCTCAAAGGCTTTGACGTTTCAGAAGCAGAGTGGTGGTACTTGCAACGATCTTGTTCCAGTGAAAGAACAAGTGAGCAATGTGATGGATCATCAAGCTGGTTCTTCCTTGTTGGGTGATCTTGAAATAGATTTCGATAAAATCCAGTCGGAGTTTCTCTTCCCTGATCTCATGGATTTTGATGGTTTGGGTTGTGGAAATGTAACGTCTCTTGTTTCATCTGAGGAGGTTTTGGGAGATTTCTCTCGTGCTGATGATTCTTCTCAGGGTAATCTTGACCTCAATAGACCTTTCACTTCTTGTCTTCACCGTGGTGATGATGATGATTGGCTCCGAGACTTTAATTGTTAG
>LsaMYB99-2_Lesat.0028s0326
ATGGGTGGTCGTAAACCATGTTGTGATGAAGTTGGATTGAGAAAGGGTCCATGGACAGTAGAAGAAGATGGGAAACTAGTTGATTTCTTAAGGACACGTGGCGGCTGCAACGGAGGAGGAGGATGGTGCTGGAGGGATGTACCGAAACTGGCCGGGCTAAGGCGGTGCGGCAAGAGTTGCCGTCTCCGGTGGACGAATTATCTCCGGCCAGATCTCAAGAGAGGTCTTTTTACTGAAGACGAAGTCCAACTAGTCATTGATCTTCACTCTCGTCTTGGCAATAGATGGTCGAAGATTGCAGCAGAATTACCAGGAAGAACAGACAACGATATAAAGAACTGTTGGAATACTCATATAAAGAGGAAGCTTATAAGAATGGGTATTGATCCAAACACACACCGTCCGTTTGACCAGCAGAAAGTCAACGAGGATGAGAAGATACCAAAACATCTTTGTGAGCCAAAGATACCTCCGGTTATACAGAATGACACGTCAGCAGTGAACGGTGATGATCAGCCGTGGAGCTTTTTGATGGAAAATGACGGAGGAGGAAGTGGCGGTGGAGAGCTTACGATGCTATTATCCGGCGACATTACGTCAGCATGTTCTTCTTCTTCGTCATCATTGTGGTTAAAGTATGGAGATTTACGATACGAAGATTTAGAACTTGGGTGTTTCGATGAATAG
>RsaMYB21-2_GWHTANWD022389
ATGGACAAAAGAGGAGGAATATGTAGTGGAGGTTCGGGATCATCAGGAGAAACAGAGGTGAGAAAAGGACCATGGACGATGGAAGAAGATCTTATTCTTATCAACTATATCGCCAACCACGGGGATGGCGTTTGGAACACTCTCGCCAAATCTGCAGGTCTAAAACGCACCGGGAAAAGTTGCCGGCTCCGGTGGCTGAACTATCTCCGCCCTGACGTACGACGTGGAAACATCACGCCGGAGGAGCAACTTATCATCATGGAACTTCATGCTAAGTGGGGAAACAGGTGGTCAAAAATCGCTAAACACCTTCCAGGAAGAACCGATAACGAGATCAAAAATTTCTGGAGGACAAGAATACAAAAATACATCAAACAAACCGATGTAGCAACAACTGCAACGTCGTCCGTTGGATCTCAGAGCTCTGAAGTCAACGATCAAGTTGCAAGCACGTCGGGACACAATGTCTTTTGTGCACAAGATCATGCAATGGAGACTTATTCTCCTACGACAACGTCGTACCAACATACCAATATGGAATTCAACTATGGTAACTACTCTGCGCCTGTGGCTCCGGTGACTACGGCTACGACAACAGCAGATTATCCTGTACCGATGACCGTTGATGATCAAACCGGTGAAAACTATTGGGGCATGGATGATATCTGGTCATCAATGCATTTACTCAATGGTAATTGA
>GraMYB11-MYB12-3_Gorai.008G141000
ATGGGGAGGGCTCCTTGTTGTGAAAAAGTAGGGTTAAAGAAAGGGAGATGGACGGATGAAGAGGATGAGATTTTGACCAAGTATATTCAAGTTAATGGAGAAGGCTCCTGGAGATCATTGCCCAAGAATGCAGGATTGTTAAGGTGTGGGAAGAGTTGCAGACTGAGATGGATTAACTACTTGAGAACCGATTTAAAGAGAGGAAACTTTACTGCAAAAGAGGACGAAACCATTGTTAATTTGCATTCTACTTTGGGAAATAGGTGGTCTTTGATTGCTAGTCACTTACCGGGAAGAACAGACAATGAGATAAAGAACTATTGGAACGCTCATTTGAGCAGGAAAATCTATAGATGGGCAATGAAGAAAAACAAAAGCTGCTGTTTTAATGCCCAGAAAGATGCTATCAGTTCTTCAAATAAACCTATGGAGGTCGTGCCTGTTATACCCTCTCATTCGGAGTCAGAAGAGGAAAGAAACATGGAGAATATTTCAAGACCAAACTCTAGTAGTTGTAACACTGAGAAAGAGACAGGCAGTGAGGACATTTGGGAACCGTGTTCTAAGGACATCATGGGCAGTGAACTGTTACCACCAAATGATGATTTGTCACTAAGTGGGTATGGTGAGAACAGTATTGAAGATGATTTGAATCCAATAACATCATGTTTTGTTGATGATGATCTTTTTGGAATACTGAGAAAGTTTAGCTCAAGGGAATGA
>DstMYB21_Distr.0018s8900
ATGGAGAAAAGAGGAGGAGGAGGTAGTGGAGGAGGATCGGGATCATCAGGAGGAGAAGCAGAGGTGAGAAAAGGACCATGGACCATGGAAGAAGATCTTATTCTTATCAACTATATCGCTAACCACGGCGATGGCGTTTGGAACTCTCTTGCCAAATCTGCAGGTTTAAAACGCACCGGGAAAAGTTGTCGGCTCCGATGGCTGAACTATCTCCGGCCGGACGTACGACGGGGAAACATCACACCGGAGGAGCAACTCATCATCATGGAACTTCATGCCAAGTGGGGAAACAGGTGGTCAAAAATCGCGAAGCATCTTCCAGGGAGAACTGACAACGAAATCAAGAATTTTTGGAGGACAAGAATCCAAAAATACATCAAGCAATCCGATGTGACAACGACAACGACATCATCCGTTGGATCTCATCAAAGCTCAGAGATGAACGATCAAGCTGCAAGCACGTCGAGCCATAATCTCTTCTGTACGCAAGATCATCAAGCCATGGAGACTTATTCTCCTACACCGACGTCTTACCAACATAATAATAATATGGAATTCAACTATGGGAATTATTCCGCCCCTACGGCGCCGACGACCGCGGATTATCCGGTTCCGATGACTGTTGATGATCAAACCGGTGAAAACTATTGGGGCATGGATGATATTTGGTCATCAATGCATTTACTCAATGGTAATTGA
>EveMYB99-2_Eruve.2622s0013
ATGGGTGGTCGTAAACCATGTTGTGATGAGGTTGGACTGAGAAAGGGGCCATGGACAGCGGACGAAGATGGAAAACTAGTTGATTTCTTAAGGACACGTGGAGCAAGCGGCGGATGGTGCTGGAGAGATGTGCCGAAGCTGGCGGGACTAAGGCGGTGCGGCAAGAGTTGCCGTCTCCGGTGGACTAATTATCTCCGACCAGATCTCAAGAGAGGTCTTTTTAGTGAAGAGGAAATTCAACTAGTCATTGATCTTCATGCTCGACTTGGCAATAGATGGTCGAAGATTGCAGCAGAACTACCAGGAAGAACAGACAACGATATAAAAAATTATTGGAACACTCATATAAAGAGGAAGCTTATCAGAATGGGTATTGATCCAAACACACATCTCCCGTTTAACCACGAAAAGGAGGATACGACATTGGTCAACGGTCAAAACCTTCCGGCCAAGGCAGAGGCACCGGTGGTTTTACAGGATGACACGTTAGTAGGAAATCTAGCTGACGTGGACGGTGACAATATTCAACCGTGGAGTTTTCTAATGGAGAATGACGGAGGAGGATGTTCCTCTGCGGGAGAGCTGACGATGCTATTGTCCGGCGACATTACGTCGTCATGTTCTTCTTCATCATCGTTGTGGTTGAAGTATGGAGAGTTGGGATACGACGATTTAGAATTTGCATGTTTCGACGACTAA
>CviMYB111_Clevi.0003s1816
ATGGGGAGGGCTCCGTGCTGCGACAAAGTGGGACTGAAGAGAGGGAGATGGACTGCCGAGGAAGATGAGATCCTCACTAAGTACATTCATGCCAATGGCGAAGGTTCTTGGCGCTCTTTGCCCAAGAAAGCCGGGTTGCTGAGATGCGGAAAGAGCTGTCGACTGAGATGGATAAACTATCTGAGAACCGACTTGAAGAGAGGAAACATCACAACCAAAGAGGAAGAGACCATCGTCAAGTTGCATAACGTTTTGGGCAACAGATGGTCACTGATAGCAACACACTTACCAGGAAGAACAGACAACGAAATCAAGAACTACTGGAACTCGCATCTGAGCCGCAAAGCTTACGCTTTTACGAACACAACGTCCGCAGACGAAACGGGTCTGATCCTCGACGAGTTCATTTCCAAGAAATCTCCTGCTTCGAAGAAGAAGAAGAAGGGAAGAACAAGTAGATCGGCCATGAAGAAACACAAGCAAGTAGTAATGGCTTCGTCTTCCGTACCACAGACACAGATGGAGACGACAGGAACTTCAAGTTCAGTCGAGGTTGTTGGAGGTTTATTAGACAAGACGTACGCAGACAATGAAAGCGGGCAGGGCCACGGGGTCAGCGAGAAAGGGCAAATGGGTCATTTCGATGGGGAGTGCTTGGGCCCGTACGAATGGTTGGACAGTGAGATTGAACGCCTCATGAGTAGTTGCATATGGGACCGTGAAGAAGTTGTTATTGGGTTTAATGTGAACGAGTCTCAGTACAAGACAGGTAACAACGAGGACAACATTGGTTGTTTTTTGGGTTTGTCTGAAGAAGAACAAGGTTGTGGGACAGAGTTCAGTAACATAGCGACAGAAATTGATGTAAATGTGGAGATGGAAAGGGAAGGTAGTGGTTTAAGTCCAAACTCCAGTGAGAGTTTCGATAAAGATTGGTGGGTTGATCTCTGTTCTTCAGAAGTTAGTTTTGGGATTGATGAGGAATGGGTTGATTGGGATCTTCAAGATAGCCTGACATGGCAGAACGATTTCTGGAATCTGTCGGACGACGGAGAAATAATCATCTGA
>CamMYB12-2_Caamp.0018s0313
ATGGGAAGAGCGCCGTGTTGCGAGAAGGTCGGAATAAAGAGAGGGCGGTGGACGGCGGAGGAAGACCATATTCTCTCCAGCTACATTCAATCCAACGGTGAAGGCTCTTGGAGATCTCTCCCCAAAAATGCAGGATTAAAAAGGTGTGGAAAGAGCTGTAGATTGAGATGGATAAATTATCTTAGATCTGACCTCAAGCGTGGGAACATAACTCCAGAAGAAGAAGAACTTGTTGTTAAAATGCATTCCACTTTGGGAAACAGGTGGTCACTAATTGCGAGTCATCTACCAGGGAGAACAGACAACGAAATAAAAAATTATTGGAACTCTCATCTCAGCCGTAAACTCCACAACTTCATCAGAAAGTCGTCAATCTCTCACGACGTCCCCGGCGTAATCATGAACGCTCCTCCGACGTCACAACGCAGACCAGAAAGAACCAGCAGATCCGCCATGAAACCCAAAACTCACAAACCAAAAACTCGAAAGACGAAGAAAACGTCTGCACCGCCGGAGCCAGACGCCAAAGAAGCGGTTAAAGCGGTGGCGGGAGATGAAGCATTAATGATGGAGTTAAGTGGAGCCGAGGCTGCGCTAGGACCATGTGATGACGACAATGGAGCCTGTCATGGAGGAGGAGATTGTTGCAATACAAATGATAATCTCATGAGCATTAATGGCGATAATGGAGTTTTATCCTTTGATGATGACATCATTGATCTTTTGTTGGACGATACAGATCCTGGCCACGTGTTCACATCGGGTGGTGGTGTTGGAGAGTTGAATCATTTAGGAGACTCTGAGACAACCAGATGGTTATCGGAGACTTCGAACCAAGGGAAATTCGACTGTCAACAGTCTTGTCGGTCGGTCGAGTCGTTTCTCAACTACGAGAATCAAGTCAACGATGCGTTGACGAATGAGTTTATTGATTGGGACTGTGTTTGGGAGGAAGGGAAGAGCAATAAACTTTGGGATGAGAAAGAGGGTTCTGATTCAATGGTTTCGTGGCTTTTGGACGGTGATGATGAGGCCGCGATCGGGAAAAGTAACTGCGGAAATTTTGGAGAACCGTTGGATCATGACGAGGAAAATGCGTTGGTCGCTTGGCTTCTGTCTTAA
>CviMYB123_Clevi.0010s1695
ATGGGGAGAAAGGCATGCTGTGCAAAGGAGGGTTTAAACAGAGGAGCTTGGACTGCTCAGGAGGACAATACCCTAAGAGACTACATTAAAACTCATGGTGAAGGCAAATGGAGCATTCTCCCTAAGAAATCTGGTCTCAAGAGGTGTGGTAAGAGCTGCAGGCTCCGGTGGAAGAATTACCTGAAACCGGACATCAAGCGTGGCAACATCTCACCCGACGAAGAAGAACTCATCATCCGCCTCCACAACCTTCTTGGAAACAGATGGTCACTGATAGCTGGGAGGCTACCAGGGCGAACAGACAATGAAATCAAGAACCACTGGAACTCCAGCCTCCGCAAACGCCTTCAACAGGACCAAGCAACAACAACAACAACAACAACAACGCCCGTCGCAGATCATAACCCACCAAAACACCGCAAACAGAGGACTCTTTCGCCTAATTCGCGCAACGACATCGCCACTGACCCTCCATCAACCTCTCAAAACACAATCAAGAACAACAACAACAATGTCGGTGTCATACGCACAAAGGCGGTCAAATGCACTAAGACCCTTGTACTCCCTGACCTCCCACTTCAAAAGCAGAGCACTAACACACCTCCTCTGCACCCGCCGCAACAACAAGAACAAGCCTTCGAATCTCATCACGACCAAGCAGCCATGAATACAGCTGTGGTGGACGAAGGGCCGTCGTTATTGAGAGATCTCATGAACGATTTCGACAGATTCGAGTCCGAGTTCATCTTCTCCGAGTTCATGGATCTCGACGTTCTTGACGGCGGAAACCTCAAATCTCTTGTTTCGTCTGAGGAGATGCTGCAAGACTGGGGCCACGATGACTCTGTTCAGGAGAAACTTGATCTGAATCGCCCTTTTGCTTCCTATCTTGATCATGGTGATGACGAAGATTGGTTCGGACACAAAGTGATGTGA
>LusMYB99-1_Lus10038913
ATGGGAAGGCAGCCCTGTTGCGACAAGCTAGGAGTGAAGAAGGGACCGTGGACGGCGGAGGAAGACCGCAAGTTGGTCAACTTCATAGTAACCCACGGCCAATGCTGCTGGCGCGCCGTACCCAAGCTCGCTGGACTCTGCCGCTGCGGGAAGAGCTGCCGCCTCCGGTGGACTAACTACCTCCGTCCCGACTTGAAACGCGGCGTTTTGAACGAGTCCGAGGAACGCCTCGTCATCGATCTTCACTCCCGTCTCGGCAATCGATGGTCCAAGATTGCGGCTGAGTTGCCAGGAAGAACAGACAACGAAATCAAGAATCACTGGAACACCCACATCAAGAAGAAGCTGATCAAGATGGGGATCGATCCCGTGACCCACAAGCCTCTTGACGACAAAGTAGAGGAAACTACTGACGACCATGATGTTGATTGTCAAGAGCCACAGAGAGGCAGTTGCATCAGCGACAACGATTCTTTTGACGAATCTCGACAGTTCGATTCCAAACCGATGAGTACTCTTGGTTGGTCATCAGAACTACTCTCGGCCGACGACCACATTGACTCCACGTGGCGACCATGGTCGGACTCCGAGTTCAAGGAGCTTGGATCGGTGGGCGATCATCATCTTGACGATCATCACTTGAGTCTCCTAAATGGGTTCAATTGCTTCGGTGAGATCGACTTGTTATCCGACATGAGTGAACATATTAGGTAG
>SalMYB111-1_Sialb.0001s1041
ATGGGAAGGGCTCCGTGTTGTGAGAAAATAGGACTCAAGAGAGGGAGATGGACTGCCGAGGAAGATGGGCTTCTCAGTAACTATATCCAAACCAATGGTGAAGGTTCTTGGCGGTCTTTGCCTAAGAAAGCTGGACTGTTGAGATGTGGAAAAAGCTGTAGACTAAGGTGGATAAACTATTTGAGAAGGGACTTGAAAAGAGGAAATATAACAGCCGAGGAAGAAGACACCATCGTCAAGTTGCATTCCCTTCTAGGCAACAGATGGTCGCATATTGCAACACATCTACCAGGAAGAACAGACAACGAAATTAAAAACTATTGGAACTCACATCTCAGCCGCAAAATCTACGCCTTCACTGCCGTCACCGGAGATGTGCAGAGTCTAAAGGTCGACCATTTAGTCCTAAATAAATCTCCTTTGGGAGCCAAGAACACGAACAAGACCAAGAAGAAGAAAGGAAGAACTAGTAGGTCATCCATGAAGAAACACAAGCAAATGGTGACGGCCTCACAATGTCTCCCACAACCGAAAGAGCTAGAGAGTGAGATCAGTGAGGGAGGGAACAGCGGGAACTACGAAGGAAAGTCTTTGGGAGCGTATGAGTGGTTGGATGGTGAGATAGAGCGGCTCATGAGTAGTTTTGTCTGGGAATGTACTAGTGAAGAGCCCGCGATTAGAGTGAATGATGATGACTTTGATCAGAACAAGGTGTGTGAGAGTGGGGACAATAGTAGTTGTTGTGTGGATTTGTTTGAGGAAGAGCATGGAAAGCTTGGTAACCAAGAGGTTGATGATAACATGAATATGGAGAAGGAAAGAGATGAGAGTATTTTGAGTTCATATTCAAATGAAAATGGTGATAAAGACTGGTGGGTTGGTCTATGTGATTCTTCAGAAGTTGGATTTGGGATTGATGATGAGTTGCTTGGTTGGGAGCTTCAAGGTGGTTTGACTTGTCAAAGTGATGATCTCTGGGATCTCTCCGATTTTGGAGATATACAGCAAGTGGATAGCATATGA
>IsaMYB99_Isati.0305s0035
ATGGTTGGTCGTAAACCGTGCTGTGATGAGGTTGGATTGAGAAAGGGTCCATGGACGGCCGAAGAAGATGGGAAACTAGTTGATTTCTTAAGGACACGTGGTTGCGGCGGCGGATGGTGCTGGAGAGATGTGCCGAAACTGGCGGGCTTAAGGCGATGCGGCAAAAGTTGCCGTCTCCGGTGGACCAATTATCTCCGGCCAGATCTCAAGCGAGGTCGTTTTAGTGAAGAGGAAGTCCAACTAGTCATTGATCTTCATGCTCGACTTGGCAATAGATGGTCGAAGATTGCAGCAGAATTGCCGGGAAGAACAGACAACGACATTAAAAATTATTGGAACACTCATATAAAGAGGAAGCTTACAAGAATGGGTATTGATCCAAACACACATCGTCCGTTTGACCAACAGAAAGTCAACGAGGAGAAGAGGGAGGCACCAGTGGTTTTGCAGAATGACACGTCAACAGGAAACCTATCCCAGTTGGCTGACGTGGACGGTTATGATCAGCCTTGGAGCTTTTTAGTGGAGGATGACGGAGGAGGTGGCGCCGGAGAGCTCACGATGCTATTGTCTGGCGACATTACGTCATCATGTTCTTCTTCGTCATCGTTGTGGTTGAAGTATGGAGATTTGGGATACGAAGATTTAGAACTTGCATGTTTCGATGATTAG
>CsiMYB123-4_orange1.1g028922m
ATGGTTACTGTGAGCAGTCAATGTACTAAGAAAGAAGCTAATAGAGGAGCATGGACGGCTGAAGAAGACCAAAAGCTGGCTCAAGCCATTGAGGTTCATGGTCCCAAGAAGTGGAAATCAGTTGCAGCCAAAGCAGGCCTTAATAGATGTGGAAAGAGTTGCAGATTAAGATGGATGAATTATCTTAGGCCACATATCAAGAGAGGCAATATATCAGACCAAGAAGAGGACTTGATACTCAGGCTTCACAAACTCCTCGGAAACAGGTGGTCTTTGATTGCTGGAAGATTACCTGGTCGGACCGATAATGAAATCAAGAACTATTGGAACTCTCATTTGAGCAAGAAAATAAAGCAAAATGAAAAACCAAGCAGAGGTTCAACGGCAAAAGATTTGGAGCTTGAGATATCTAAAGGGGAGGAGAAGGGCAGTACTGTACAAAAGAGAAGTGGTGACCTTGAGGGAACTTTTTATGCTGATGGGGGATCAAAATTATTTAGTTTTGTTGGAGATAACAAGTTCTTTGATTGCTATAACGATGAGCCTCTGAATTTGGAGTGGATGAGTAGATTTTTTGAAATTGATGAGAGTTGGTTTGACTTTGCATGA
>MpeMYB24_Myper.0019s0441
ATGGAGAAAAGAGAAAGTAAGGGTGGGTCGGGATCAGGAGATGCAGAGGTGAGAAAAGGGCCATGGACGATGGAAGAAGATTTGATTCTCATCAATTATATCGCCAATCATGGTGAAGGTGTTTGGAACTCTCTCGCCAAATCTGCAGGTCTAAAACGCACCGGAAAAAGTTGCCGGCTCCGTTGGCTGAACTACCTCCGACCAGATGTACGAAGAGGAAACATCACAGCAGAGGAGCAACTCATCATCATGGAACTTCATTCCAAATGGGGAAATAGGTGGTCAAAAATTGCAAAACATTTACCAGGAAGAACCGATAACGAGATAAAGAACTTTTGGAGGACCAAGATTCAGAAATATATCATCAAGCACGGAGAAGCAACAACCGTTGGATCACAGAGCTCTGAGATTATAAACGATCATGCGACGAGCATGGGCCATGCCTTGAATACTCAAGAAACCATGGAGATATATTCTCCAACGACGACGTCGTATCAAAGTGCTGATCATCAGCTTACTTACGGCAATACTGATCATCAGCTTACTTACGGCAATTATGTGCCTTCATCAGATTCGAACATGATGCCATTATCAGTTGATCAATCCGAAGAAAACTATTGGAGCGTCGATGATCTTTGGCCTATGCATTTATTTAGTGGTAATTAA
>MtrMYB111-1_Medtr2g034790
ATGGGAAGAGCTCCTTGTTGTGAAAAAGTTGGGTTGAAGAAAGGAAGATGGACTGCTGAAGAAGATAAAATCTTGACTGATTACATCAAAGAAAATGGTGAAGGATCTTGGAGGTTTTTGCCTAAGAAAGCAGGTTTGTTAAGGTGTGGGAAGAGTTGTAGACTAAGATGGATCAACTATTTGAGAGCAGATGTGAAGAGAGGAAACATATCCCCTCATGAGGAAGAAATCATTGTCAAGTTGCATGCTGTTCTTGGAAATAGGTGGTCGGTGATAGCATCACATTTACCAGGACGAACAGATAATGAGATAAAGAACTATTGGAACTCTCATTTAAGAAGGAAAATTTACTGCTTCATGAGATCCATTAACGAGTCTCCACCACCTCTTGACATGGCATCTACATCCAAAACAATTAATCAAGGGAAAATAAATAATCCAAGCATAGAAGAAGACAATGGCATGTCTTTGATTCAAAATTCCCTTGAACCAATGCCTAAAGAAAAAACAACTTCGCAATACTATAATGTACAAGGAGTTGAAGATATTTCATCTGAGAATAGTATTTATGAAATGAAGGGTAACATAAATAATACAGTTGCATCATACCCTAGCAAAAATGAATTGAATATTGATGAGGGTTTGGGACCATATAAATGGCTAGATGATGAAATTATGAAACTTCGTAACATGTTTTTAAATGGGATAGGAAATTATAATTATGTAACAATGCATGAGAATGATGAGAAGGGTAAATATGAGTGTGACTCTAGAAAGATGCATGTGGAGATAATGGAAACAAATAAGGAAATGAAAAGTGAAATTTGTGGCTCATCATATAATGGTGAAAGTGGAGAAGGGTACATTTCTAATGCATCAGTAAATTCTGCCACAGATTATGATCAATTGTCTGATTGGGACTTTTGTCAAGAAGACCAAATGAAGACTTGCTTGTGGGGTCCAGGCATTGGTGAAATCATGAATGGTTTTTATCAGTAA
>LusMYB11-MYB12-2_Lus10010273
ATGGGAAGGGCGCCCTGTTGCGAGAAGATCGGGTTAAAGAGAGGCCGATGGACCTCCGAGGAAGACCAAATCCTCACCAAGTACATCCTCGACAATGGCGAAGGCGCTTGGAGGTCACTCCCCAAAAACGCCGGATTGAAGAGGTGCGGGAAGAGCTGCAGGCTGAGGTGGATAAACTACCTGAGAGGCGACCTCAAGAGGGGCAACATTTCTAGTGAAGAGGACGACGTCATCGTCAAGTTGCATTCTTCTCTCGGCAACAGATGGTCTTTAATAGCGAGCTATTTACCCGGAAGAACGGACAACGAAATCAAGAACTATTGGAACTCTCATTTGGGAAGGAAAGTCCACAGTTGCAGTTTTAGACGGCTGATTGGCAATGAACCCGAGTTGAAACTAGTTATGGACACGTCATCGAAGGTCGGAGCAGTGGCCGATGGATCAAAGAGCAAACTGTTGAAATCTTCAAGTACCAAAAAGGGCAAAGCCAAAAAACCGGTGGGCGGTAAGGGGAAAATCCAAGACAAGGCGGTGGTGGAAAACTTAGGAAGCAACGAAGTTCCGCCGTTACAGAAAGTGCCGCCAAGCGACGAGAATATAAGGGACCGGAACGCGGAGGAGAAGCAAGCCATGATGGTGAGTGAAACGGCGCCGTTCAGTTGCATCAGCGCTGATGGTACTATTGATGACGTGGAGTTGGATTTTCTGGATGGGCTTATGGACAGCGAGATAACAAATGGGCCCTTCGCGTTAAATGAGGAAGGACAGAGTACTGTTGGCAACACTGCCGACACAATAATGGGCCAGCTCCACGATGTTGATGACGGGGGTAGTGGGCCCATAAAGAGCTGCGACGACGTGGACAAAATTGGAAGCCTGGAGGACAGTTTGGAGTGCTGCTGGCCGACGACGTGGAGCTGGGAGGACGTGGTCGTAAAGGGACATGAACAGTTGGATGATGTTGTGAAATTTAGTAACGGTGATGATGATGGCTTGGATCTTTGCAAGTGGTCGTTGGATTGTGAGGAAATAGTTGGGAGTAGTCAAGAAATGGACAATGACTTGGTGGCTTGGCTTCTTTCTTAA
>BraMYB12-1_A03p25920
ATGGGAAGAGCGCCGTGTTGCGAGAAGGTCGGGATAAAGAGAGGGCGGTGGACGGCGGAGGAAGACCAGATTCTCTCTAGCTACATTCAGTCCAACGGTGAAGGCTCTTGGAGATCTCTCCCCAAAAATGCCGGATTAAAAAGATGTGGAAAAAGCTGTAGATTGAGATGGATAAATTATCTTAGATCAGATCTCAAGCGCGGGAACATAACTCTAGAAGAAGAAGAACTCGTTGTTAAATTGCATTCCACATTGGGAAACAGGTGGTCACTAATTGCAAGTCATCTACCAGGGAGAACAGACAACGAAATCAAAAATTATTGGAACTCTCATCTCCGCCGTAAACTCCACAACTTCATCATCAGAAAGCCATCCATCTCTCACAACGTCCCTGATGTAGTCATAAACGCTCCTCCAAGGTCACCGCGTCCGCCTATAAAACGCAGACCAGGGAGAACCAGCAGATCCACCATGAAACCTAAAACTCACCACCTAAAAATTCTAAAGATGAAGAAAACGTCTGAACCGCCGGAGCCAGAAGCCAGTGCAGCAGTTAAAGCAGGAGAAGAAACATTAGTGATGGAGTTAAACGGAGCCGAGGCTGAGCTAGGACCATGCAACTACTATGTAACCTGTCACGAAGGAGGAGCTTGTCGCAATAATAATAATAATAACAGCATTGATGGCGATAAAGGAGTTTCATCCTTTGATGAAGACATCATTGATCTTTTGTTGGACGAATCAGCTCCAAGCCACGTATTGACATCGTGTGGTGGTAATGCAGAGTTGAATCATCTAGGAGACTCTGAAGAAGCCAAAGGGTCTTCGGAGATTTTAAACCAAGAGAGTATCGACTGTCTTCAGTCTTGTCCGTCGATGGAGTCGTTTCTTAACTATGAGCATCAAGTCAACAATAATGCGTTCACGGATGAGTTTATTGATTGGGACTGTGTTTGGCAACAAGGGGATGACAATAACATTTTCGATGAGAAAGAGGGTTCTGATTCAATGGTGTCGTGGCTTTTGGACGGTGAAGATGAGGCCACGATCGGGAAAAGTAATTGCGAGAACTCTGGAGAACCACTGGATCATGACGAGGAAAATGCGTTGGTCGCATGGCTTCTCTCTTGA
>RisMYB24_Roisl.0009s0215.1
ATGGAGAAAAGAGAAAGCAGTATCGGGTCGGGATCAGGAGATGCAGAAGTGAGAAAAGGGCCATGGACGATGGAAGAAGATTTGATTCTCATCAATTATATAGCCAATCATGGTGAAGGTGTTTGGAACTCTCTCGCCAAATCTGCAGGTCTAAAACGCACCGGAAAAAGTTGCCGGCTCCGATGGCTGAACTACCTCCGACCAGATGTACGACGAGGAAATATAACAGCAGAGGAGCAACTCATCATCATGGAACTTCATGCCAAATGGGGAAATAGACATCAAAGCAAGACATTAGGTGACAAAGCCAAACATATTGGTGGGTATAACAAAACTTTCCAATTCTTTTCGTTTGAGTTTTCCACACGTGTCGAAATTTTCTCACCACTAACATTGAAACCTCGTGCCGAATTTCCCACAAACTCGTGGTTCTAA
>GraMYB123-17_Gorai.004G130900
ATGGGAAGAGCCCCATGTTGTTCTAAGGTAGGTTTGAATCGAGGTCCTTGGACAGCCAGAGAAGACACATTGCTGATTAATTATATACAGGCTCATGGAGAAGGTCATTGGAGATCTTTGCCTAAAATGGCTGGGTTGCTTAGGTGCGGAAAAAGCTGCCGACTAAGATGGATTAACTATCTCCGACCTGATATCAAGCGAGGAAACATTACTCCCGACGAGGACGACCTCATTATCAGGCTTCATTCTCTTCTGGGCAATCGTTGGTCTCTCATTGCTAAAAGACTTCCAGGCAGGACCGACAATGAAATCAAGAACTACTGGAATTCTCATCTCAGCAAAAGGGTGCTCAATAATTCACAAACTAATTCAACTACAAGAAGCAGCCGTAAAGCCAAGAAAGCCACCGAAAAGAAGCAAAAGGCCAACAATGTGGAGGAGAAAGAAGAGATAAAGGTGCTGCATCAACCAAAAGCCAGCAGGGTTTCGCCATTCTCAGTAATATCAAGGAGCAGCAGTTTTGACAGCCTCATAAGTGGGTCATCTAGCAGCGGTGAAGGGAGCATAGGAACCAATGATGCCTATGTTTTTGATATTCCTAGCTATTGGTCCGACTTTGCAGCTGATACTAACCTAGAATTTCCTGACGCTGAGGCGTTTTCAGATGCCACACCCGTAGGAGATAGTAATTTGCTTGACGACATTTTTGAAGAATACCAGAAACTTCTTGATGGCGATGACCCTGGCGAAAGAGATTCCATATTTGATGTTCTCTCTTGTTTTTGA
>EsaMYB11_Thhalv10006080m
ATGGGAAGAGCGCCGTGCTGTGAGAAAGTGGGAATGAAGAAGGGGCGATGGACGGCGGAGGAAGACCAGATTCTCTCCGACTACATTCGTTCAAACGGCGAAGGCTCGTGGCGTGCTCTTCCCAAAAATGCCGGGCTGAAAAGATGCGGAAAGAGCTGTAGATTGAGATGGATAAACTATCTGAGATCAGACCTCAAGAGAGGAAACATAACTCCCGAAGAAGAGGAGCTAATTGTTAAGTTGCATTCCACTTTGGGAAACAGGTGGTCGACAATTGCCAGTAATCTACCAGGAAGAACAGACAACGAAATTAAAAACTACTGGAACTCTCATCTCAGCCGCAAACTCCACAATTTCATCAGAAAATCAACGGTCATGAATGTAGTCGAGAATGCTCCTCTGCCTCCCTCTCTGCCGCCGCAAAAGCGAAGACCCGGTAGAACCAGCAGATCCTCCATGAAACCCAAATCTATCCTAAACCCTAGAAACCAGAAAACCCCAAATTCTCTAGAGGCAAACAAAAACGACGTAGTTTTACCGATCAGTACAAAGAAGAATGCACAAGAAGGCGCATTAAATGTGTTGTCAAGTTATAGCGTGAGTGGAGCCGAGGAGACAGGTTTAGGACCATGTAGCTATGGAGACGTTCGTTACTGTAACCCGAGCATTAATGGCGACGATGGGGTATTTTGTAACAATGACGACATCTATAATACTAACTCGTTTCTGTCGGACGAGCCTAATGCCGTCCACGTGTTCTCATCTAAGTCGAACAATGCAGAAGACTCTGACAAGAAGAGAGGGTTCTCCGCTGGTCGCGAGAATATGGACACGATGGCTGATGATTTCATTGACTGGGACTTTGTTTGTAGAGAAGGTCAATCCCTTTGGGACGTGAAAGAGGGTCCTCCTGAGTCAGTTTTGTCGTCCTGGCTGTTAGATGGTGAAAAATTTGAATCCGACGACTTCGGAGAACCGTTGGATCTCGACGAGGAAAATGCGATGGTTGCTTGGCTTTTGTCTTGA
>MpeMYB21_Myper.0001s1220
ATGGAGAAAAGAGGAGGAATAAGTAGCGGAGGTTCGGGATCATCAGGAGAAGCAGAGGTGAGAAAAGGACCATGGACGATGGAAGAAGATCTTATTCTCATCAACTATATTGCCAACCATGGCGATGGCGTTTGGAACTCTCTCGCCAAATCTGCAGGTCTAAAACGCACCGGGAAAAGTTGCCGGCTCCGGTGGCTGAACTATCTCCGCCCTGACGTACGACGTGGAAATATCACGCCGGAGGAGCAACTTATCATCATGGAACTTCATGCGAAGTGGGGAAACAGGTGGTCGAAAATCGCTAAACACCTCCCAGGAAGAACCGACAACGAGATCAAAAATTTCTGGAGGACAAGAATCCAAAAATACATCAAACAGACCGATGTAACAGCAACAACAACGTCGTCCGTTGGATCTCATCAGAGCTCAGAAATCAACGATCAAGCTGCAAGCACGTCAAGCCATAATGTCTTTTGTACACAAGATCAAGCGATGGAGACTTACTCTCCTACAACAACGTCGTATCAACATACCAATATGGAATTCAACTATGGTAACTACTCCGCGGCTGCGGCGACTGCGACTGCAACCGCTGATTATGCGATACCAATGACTGTCGATGATCAGACCGGTGAAAACTATTGGGGCATGGATGATATTTGGTCATCAATGCATTTGCTCAATGGTAATTGA
>EveMYB11-1_Eruve.7467s0005
ATGGGACGAGCGCCATGCTGTGAGAAGGTGGGAATGAAGAAGGGGCGGTGGACGGCAGAGGAAGATCAGATTCTCTCTGACTACATCCGGTCTAATGGCGAAGGCTCGTGGCGTGCTCTTCCCAAAAATGCCGGGCTGAAAAGATGTGGAAAGAGCTGTAGATTGAGATGGATAAACTATCTGAGGTCAGACCTCAAGAGAGGAAACATAACACCCGAAGAAGAGGACCTCATTGTTAAGTTGCATTCTACTTTGGGAAACAGGTGGTCGATAATTGCAAGTAAGCTACCAGGAAGAACAGACAACGAAATTAAAAACTATTGGAACTCTCACCTCAGCCGTAAACTCCACAATTTCATCAAGAAATCAACCGTGGCTAACATCGTGGTTAATGCTCATCCCCATCCCTCTATGCCGCCGCCTAATCGTAGACACGGAAGAACCAGCAGATCGGCCATGAAACCCAAATTTACTTCAATCCCTGAAAACAGCAAAAACCCTGCTAATAATCATGTGAAGGCAAACCAAAACAACGTTGATTTGCCCATGGATACAAAGAAGAATGGAGAAGAAGGCGAAAAAGAGGCATTAAATGTGTTGTCAAGTTGTAGCATTAGTGGAGCCGAGAGAGCTGGTTTGGTACCACGTGACTACGATGCTTATTGTAACAAGAGCATTAATGAGGAAGATGGAGTTTTGTGTTTCAATGACGACATCTTTGATACTTGTTTTCTATCGAACGAGTCTGATGCTGTGAACGTGTTCCCATATGAGTCGAACAATCTAGAGGACTCCAACCAAAAGAAAGGGTTCGCCGCTAGTCATATAGACACGATGGCTGATGGTTTCATTGACTGGGACTTTGTCTGTGGAGATGGTCAATCCATTTGTGACGATGGTTCGGTTTTCTCGTGGCTGTTAGAGGGTGAGAAATTGGAATCTAACGGCTTCGGAGAACCGTTGGATATTGACGAGGAAAACGCGATGGTTGCATGGCTTTTTTCTTGA
>IamMYB111_Ibeam.2896s0002.1
ATGGGAAGAGCACCGTGCTGTGAGAAAATAGGGTTAAAGAGAGGAAGATGGACTGCCCAAGAAGATGAGATCCTCACCAACTACATTGATACCAATGGTGAAGGTTCTTGGCGCTCTTTGCCTAAGAAAGCCGGACTGTTGAGATGTGGAAAGAGCTGTAGACTAAGGTGGATAAACTATTTAAGAAAAGACTTGAAAAGAGGAAATATTACAGCCGACGAAGAAGACATCATCGCCAAGTTGCATTCTATTCTCGGCAACAGGTGGTCGCTTATTGCAACACATCTGCCAGGAAGAACAGACAACGAAATAAAAAACTACTGGAATTCACATCTAAGCCGCAAAATATACTCCTTCACTCCTGTTTCCGGAGATGAACACAATCTACTCGTCGACAGTTTAGCCCTCAAGAAGTTTCCTTCTTCTTCTTCTTGTGGAGTCAAGACGAAGAAGAAGAAGAAGAAAAAGGGAAGAACAAGTAGGTCATCCATGAAGAAACACAAGCAAATGGTGCTTGAAAGTGGGACAAGTGAGAAAATTCAAAATGATAATATCGAAGAGGAGTCTTTGGGCCCGTACGAGTGGTTGGACAGTGAGATAGAGCGGCTCATGAATACTTTTGTTTGGGAATGTAATAGTGAAGAGGCAATGAATATTGGACCAAACAATGCATGTGAGAGTGGGGAAGATAGTAGTTCATGTGTGGAAGAGCAAGGAAGTGGCCACACAAAGGTTGATGATCATGATATGAATGTGGCAAAGGAAAGTGAAGGTAGTGTTTTGAGTATGAATTCAAATGAAAATGGTGATAAAGATTGGTGGGTTGGTCTTTGTGATCCTTCAGAAGTCAAGTTTGGGATTGATGAGGAGTTGCTTAATTGGGAGTTTCAAGGTAGTGTGACTTGTCAAAGTGATCATCTTTGGGATCTCACAGATATTGGGGATATAACATTCGAGTAA
>EveMYB12-2_Eruve.0258s0031
ATGGGAAGAGCGCCATGTTGCGAGAAGGTCGGGATAAAGAGAGGGCGGTGGACAGCGGAGGAAGACCAGATTCTCTCCAGCTACATTCAAACCAATGGTGAAGGCTCTTGGAGATCTCTCCCCAAAAATGCCGGATTAAAAAGGTGTGGAAAGAGCTGTAGATTGAGATGGGTAAATTATCTTAGATCTGACCTCAGGCGCGGGAACATAACTCAAGAAGAGGAAGAACTCGTTGTCAAAATGCATTCCACTTTGGGAAACAGGTGGTCGTTAATTGCGAGTCATCTACCAGGGAGAACAGACAACGAAATAAAAAATTACTGGAACTCTCATCTCAGCCGTAAACTCCACTACATCAGAAAGTCTCACGACATCCCCGCCGTAATCATGAACGCTCCTCCGACGTCAGAGCACCTGCCAGAGAAACGGAGACTAGGGAGAACCAGCAGATCCGCCATGAAACCCAAAACTCACAAACCAAAAACTAGAAAGACGAAAAAAACGTCTGCACAGCCGGAGTCAGGCGCCAATGTAGCAGTTAACACGGTGGTGGGAGAAGAAGCATTAATGGTGGATTTAAGTGGAGCCGAGGTTGAGCTAGGACCACGTGATGTCTACTATTATGGAGCTTGTCATGGAGTAGGAGATTGTTGCAATACCAATAATAAAAATAATAATGTCATGAGCATTAATAGTGACGATGGAGTTTTGTCCTTTGACGATGACATCATTGATCTTTTGTTGGACGAGTCAGATCCAGGCAACGTGTTTACATCGAGTGTTGGTGATGGGGAGTTGAGTCATTTAGCAGACTCTACAATAGCCAGCGGGTCGTTAGAGACTTCGTCGAACCTAGGTAATCTTCAGTCTTGTCTGTCGGTGGAATCGTTTCTCAACTACGAGCATCAAGTCAATGATGCTTTGATGGATGAGTTTATTGATTGGGACTGTGTTTGGCAAGAAGGTAACAAGAGCAATAAACTTTGCGTTGAGAAAGAGGGTGCTGATTCAGTGGTGTCTTGGCTTCTGGACGGTGATGACGAGGCCATGATAGGGAAAAGTAACTGCGAAAATTTTGGGGAACCGTTGGATCATGACGAGGAAAATGCGTTGGTCGCTTGGCTTCTGTCTTGA
>GraMYB123-10_Gorai.009G040900
ATGCCAGTGGCTCCTCCTATAAGCACGAAATGCAGTAAGAAAGAAGTGAACAGAGGAGCTTGGACAGATGAAGAAGACCAAAAGCTTGCTCAAGTAGTTGAAATTTATGGTCCAAAGAGGTGGCAAGCAGTTGCAGCAAAAGCAGGTCTTAACAGAAGTGGAAAGAGTTGCAGATTGAGATGGTTGAATTATCTTAGGCCCAATATAAAGAGAGGCAACATTTCGGACCAAGAGGAAGACTTGATATTACGGCTACATAAACTGCTCGGAAACAGATGGTCTTTGATTGCTGGAAGACTACCAGGTCGAACCGATAATGAAATCAAGAACTATTGGAATTCTCATTTGAGCAAGAAAACGAAGCAAAATGAGAAACAAACCATAGGTTCAAGAATGCAAGAACCGGTGCTTGAGAATTGTAAGGTAAGTGAATCCAAGAGAGATGAAAACTCCACAGCTTGTTTCATTAATGGTGATGATAGCTTGTTCGATTCTTATAGCGAGGAGCCTCTGAACTTGGAGTGGACGAGTCATTTCTTTGAAACGGATGAGTTATGGCTTAACTTAGCTTGA
>CamMYB99-2_Caamp.1035s0384
ATGGGTGGTCGTAAACCATGTTGTGATGAGGTTGGATTGAGAAAGGGGCCATGGACGGCGGACGAAGATGGGAAACTAGTTGATTTCTTAAGGACACGTGGAGGAAGCTGCGGATGGTGCTGGAGAGATGTGCCGAAACTGGCGGGGCTAAGGCGGTGCGGGAAAAGTTGCCGTCTCCGGTGGACTAATTATTTACGGCCAGATCTCAAGAGAGGTCTTTTTACTGAAGAAGAAATACAACTTGTCATTGATCTTCATGCTCAACTTGGCAATAGATGGTCGAAGATTGCAGCAGAATTGGCGGGAAGAACAGACAACGATATAAAAAATTATTGGAACACTCATATAAAGAGGAAGCTTATAAGAATGGGTATTGATCCAAACACACATCGTCCGTTTGACCAACAGAAAGTCAACCACGAGAAGATATTGAATGACACATCAGCAGGAAATCTAAACCACTTGGCTGAGATGGACGGTGACAAAATTCAACCGTGGAGCTTTTTAATGGAGAATGACGGAGGAGGAGGAGGTTCCTCCGCAGGAGAGCTGACGATGCTATTGTCCGGCGACATTACGTCATCATGTTCTTCTTCATCTTCGTTGTGGTTGAAGTATGGAGATTTGGGATACGAAGATTTGGAACTTGGATGTTTCGACGATTAG
>BnaMYB111-1_C07p020280
ATGGGAAGGGCTCCTTGTTGTGAGAAGATAGGACTCAAGAGAGGGAGATGGACTGCCGAGGAAGATGAGATCCTCACTAACTATATCCAAACCAATGGTGAAGGTTCTTGGCGGTCTTTGCCTAAGAAAGCTGGACTGTTGAGATGTGGAAAGAGCTGTAGACTAAGGTGGATAAACTATTTGAGAAGGGACTTGAAAAGAGGAAATATTACAGCCGAGGAAGAAGAAACCATCGTCAAGTTGCATTCCCATCTCGGCAACAGATGGTCGCATATTGCAACACATCTACCAGGAAGAACAGACAACGAAATTAAAAACTATTGGAACTCACATCTCAGCCGCAAAATCTACGCCTTCACTGCCGTCACCGGAGATGAGCACAGTCTAAAGGTCGACGATTTAGTCCTGAATAAACCTCCTTCTTCTTCCTTGGAAGCcaagaacacgaacaagatcaagaagaagaaaggaagaaCTAGTAGGTCATCCATGAAGAAACACAAGCAAATGGTGACGGCCTCACAATGTCTCCCACAACCTAAAGAGCTAGAGAGTGAGATCAGTGAGGGATGGAACAGCGGAAACTACGAAGGAAAGTCGTTGGGAGCGTATGAGTGGTTGGATGGTGAGATAGAGCGGCTCATGAGTAGTTTCGTCTGGGAATGTACTAGTGAAGAGGCTGTGATTAGCATGAATGATGATGACCCTGATCAGAACAAGGTGTGTGAGAGCGGGGACAATGTTAGTTGTTGTGTAGATTTGTTTGAGGAAGAACAGGGAAAGCTTGGTAGCCTACAGGTTGATCAAGACATGAATATTGAAAAAGAAAGAGAAGAGAGTATTTTGAGTTCGAATTCAAATGAAAGTGGTGACAAAGACTGGTGGGTTGGTCTGTGTGATTCTTCAGAAGTTGGATTTGGGATTGATGATGAGTTGCTTGGTTGGGAGTTTCAAGGTGGTTTGACTTGTCAAAGTGATGATCTCTGGGATCTCTCAGATTTTGGAGAAATACAGCAAGTGGATATATAG
>CruMYB99_Carub.0008s2301
ATGATTATGGGTGGTCGTAAACCATGTTGTGATGAGGTCGGGTTAAGAAAGGGACCATGGACCGCGGAAGAAGACGGGAAACTAGTTGATTTCCTAAGGACACGTGGCGACAGAGGTGGATGGTGTTGGAGGGATGTGCCGAAACTGGCGGGACTAAGGCGGTGTGGCAAAAGTTGCCGTCTCCGGTGGACTAACTATCTCCGGCCAGATCTCAAGAGAGGTCTTTTTACTGAAGAGGAGATCCAACTAGTCATTGATCTTCATGCTCGCCTTGGCAATAGATGGTCCAAGATTGCAATAGAGTTACCGGGAAGAACAGACAACGATATAAAGAATTATTGGAACACTCATATAAAGAGGAAGCTTATTAGAATGGGTATCGATCCAAACACTCATCGTCGATTTGAGTTTAACCAACAAAAAGTCAACGAGGAGGAGAAGGTGTTATTGGTCAACAGTCCAAAGCCTCCGAGTCAGCCAGAGGTACCTTTGGTTCTTCAGAATGACACGTCAGCTGGAAATCTAAACAATTTGGCTGACGTGGACGGTGATGATGATCAGCCGTGGAGCTTTTTAATGGAAAACGACGGAGTAGTAGGAGGTGGTGGCGGCGCCGGAGAGCTTACGATGCTATTGTCAGGCGACATTTCGTCATCATGTTCTTCTTCGTCTTCGTTGTGGTTGAAGTATGGAGATTTGGGATATGAAGATTTAGAACTTGGTTGTTTCGATGATTAG
>CpaMYB123-11_evm-27.model.AmTr-v1.0-scaffold00048.187
ATGGTGAAGGCAAAGTGCTACACGGGTGGAAAGATTAATAGGGGAGCATGGACGGCTGATGAAGATGAAAGACTGAGGGAGTACTTAAAGGTCCATGGAGAAAAGAAATGGAGATCTTTGCCTGCTAGGGCAGGGCTAAACAGGTGTGGTAAGAGCTGTCGGTTGAGATGGCTGAATTACTTGAGGCCTGATATTAAGAGAGGGAATTTCTCAGAAGATGAGGACGATTTGATCATAAGACTTCATAATTTACTTGGAAACAGGTGA
>GraMYB123-4_Gorai.001G020400
ATGGGGAGGAGTCCATCTTGCCCCAAGGAAGGACTCAACAAAGGAGCTTGGACTGCATTGGAGGATAAATTACTTGCATCATATATTAAAGCTCATGGGGAAGGCAAATGGAGCGACCTCTCCAGGAGAGCTGGTTTGAAAAGATGTGGCAAAAGTTGCAGACTTAGATGGCTGAATTATCTTAGACCAGATATCAAAAGAGGCAACATCTCCCGTGATGAAGAAGAACTCATTATCAGACTCCATAATCTTCTTGGAAACAGGTGGTCGTTAATAGCTGGAAGGTTACCGGGGCGAACAGATAATGAAATCAAGAACTACTGGAACACTGTTTTGAGAAAGAGAGCCAAAGGTCAAGCATCCATTGGAACTCCTCCAAGCAAATCTACACATAAAATGCTATCAACCGAGTCTGGAGTCTGTGAACCCTTGCGTTCACCCCAGGCTACGAAAGCAAAAATCAAAGTGATTCTAACTAAAGCCACTAGGTCCAGCAGCAAGGTCAGGATCCCAACACAGCTACCTGCAGCTCAACATACTGATAAGCTTCGAGATGGTCAGCTTAACTCAACAAATAATAATCAAGAAATGAGTGGAGATATTGCAACGGTGGAAGCTCACAGTGGAACCCAAGTGCTTGATTCGTTGTACAGTGATGGTGGCGGCTCAGATTTGTTAAATGAGCAGCTAAAGGAAAGGGATGTTGAATTTGAGGAGAACCCTATGCAACCCTTAGCCTTTGATGAGGCAATGTTTAAGAATTGGACCGTAAATCATTGTCTTAATGGCAATGACGCCATGGATTTTGATTCCTTGGCCTTTTTGCTCGAGACGGATGAATATAGCTTTTGCAGGAATATCAATTTCCAAACATAG
>DstMYB111_Distr.0011s17800
ATGGGAAGAGCTCCTTGTTGTGAGAAAGTAGGTTTGAAGAGAGGAAGATGGACCGCTGAGGAAGATGAGCTTCTCACTAACCACATTCAAGCCAATGGTGAAGGTTCTTGGCGCTCTTTGCCTAAGAAAGCCGGATTATTGAGATGCGGGAAGAGTTGTAGACTAAGATGGATAAACTATTTGAGAAGGGACTTGAAAAGAGGGAATATAACTGCAGAAGAGGAAGATACAATCGTCAAGTTGCATTCCCTTCTCGGAAACAGATGGTCGCTCATTGCAACACATCTACCGGGAAGAACAGACAACGAAATTAAAAACTATTGGAACTCACATCTCAGCCGCAAAATCTACGCCTTTAGTACTGCCGTTTCGGGAGACAAACAAAATCTAGCCATTGACGATATCATCTTGAAGAAATCTTCTTCTTCCTATGGAGCCAAGAAAAAGAACAAGAACAAAAAGAAAGGAAGAACTAGTAGGTCAGCCATGAAGAAACACAAGCAATTGCTGACTGCAGCCTCCCAACCAAAAGAACTAGAAAGTGAGATGATGAGTGAGGAAGGGCAAAATAGTAATTTTATAGGAGAGTCTTTGGGGCCGTACGAGTGGTTGGATAATGAGATAGCGCGGTTCATGAGTAGTTTCGACTGGAAGTTCACTAGTGAAGAGTTTGTGAATGATGAACATTGTGATCATAACAAGGTATGTGAGAGTGGAGACAATAGTAGTTGTTTTGTGGATTTATGTGAGGAAGAACAAGGAAGTGAGACAAAACTTGGTGGTACCATAGGGACTAGAGAGTTTGAAAATAGCACGAATATGGAAAGAGAAGGAGAGGGAAGTATCCTGAGCTTGAATTCAAATGAAAATGGTGATAAAGAATGGTGGATTGGCCTCTCTAAATCTTCAGAAGTTGGGTTTGGGATTGATGAGGAGTTGCTTGATTGGGAGTTTCAAAGTAGTGTGACTTGTCCAAGTGATGATCTCTGGGATCTCTCAGATATTGGTGATAACACTCGCGTGTGA
>GraMYB123-5_Gorai.001G015200
ATGGGGAGGAGGCCTTGCTGTGCCAAAGAAGGGCTTAACAAAGGAGCATGGACTGCAAATGAAGACCAAATCCTCAAAAACTACATCACCATCCATGGTGAAGGCAAATGGAGAGACCTTCCTCAAAAAGCTGGGTTGAAGAGATGTGGGAAGAGTTGCCGGCTCCGGTGGCTGAATTATTTGAGGCCGGACATTAAGAGAGGGAACATCTCTATTGAAGAAGAAGAGCTCATTATTAGACTACACAAGCTCCTTGGTAACAGGTGGTCTCTGATTGCTGGAAGATTACCGGGGCGAACAGACAATGAAATAAAGAACTATTGGAACACAAATTTGAGCAAAAGGATGGAAGGCCAAAAAAGGAATATTTCTCCAAATACCCCCCAAGTTTCTTCTCACAATGTGATTTGGACCAAAGCAGTGAAGTGCACCAAGGCCGTCAATGTTGATACTTTAGACCCCAAATCCGAAACTCTAGTCAACAGTCCTAGTGAGACCCCTTCTTCTTCAGCCATCAATGAGGATAATGCTAACAACAATTCCATGGATTTCTTAGTCGATTTCGATATCGATGAACTTCTCGCATTCGAATACAACCCGATCCCGGAGTTGTATCGAACTCAAAACCGCGGTGACAAAATGGGCAATAATGTGGCGGACAACGGGGAGTACAGTCATGGTACCGAGTTTTGTCAGGCATGTGAACACTTGGATCTTCGAGGTCTAGAATCTTATTTGAATCTTGAAGATGAATGGATCAACTAA
>IsaMYB24-2_Isati.2054s0004
ATGGAGAAAAGAGAGAGTAGAGGTGGGTCGGGATCAGGAGATGCAGAGGTGAGAAAAGGGCCATGGACGATGGAAGAAGATTTGATTCTCATCAATTATATCGCCAATCATGGTGAAGGTGTTTGGAACTCTCTCGCCAAATCTGCAGGTCTAAAACGCACCGGAAAAAGTTGCCGGCTCCGTTGGCTGAACTACCTCCGACCAGATGTACGAAGAGGAAACATCACAGCAGAGGAGCAACTCATCATCATGGAACTTCATTCCAAATGGGGAAATAGGTGGTCAAAAATTGCAAAACATTTACCAGGAAGAACCGATAACGAGATAAAGAACTTTTGGAGGACCAAGATTCAGAAATATATCATCAAGCACGGAGAAGCAACGACCGTTGGATCACAAAGCTCCGAGATTATAAACGATCATGCGACGAGCATGGGCCATGTCTTGAATACTCAAGAAACCATGGAGATATATTCTCCAACGACGACGTCGTATCAAAGTGCTGATCATCAGCTTACTTACGGCAACACTGATCATCAGCTTAATTACGGCAATTATGTGCCTTCATCGGATTCGAACATAATGCCATTATCAGTTGATCAATCCGAAGAAAACTATTGGAGCGTCGATGATCTTTGGCCTATGCATTTATTTAATGGTAATTAA
>RisMYB57_Roisl.0016s0060
ATGGAGACGATGAAGAAGAAAGGAAGAGGTAAAGCAACAATAACATCACACAAGGAAGAAGAAGGAACAGTGAGGAAAGGGCCATGGACTATGGAAGAAGACTTCATCCTTTTTAACTACATCCTTAATCATGGTGAAGGTCTTTGGAACTCTGCCGCCAAAGCCTCTGGTCTAAAACGTACTGGGAAAAGTTGTCGGCTACGGTGGCTGAACTATCTCCGACCAGATGTACGGCGTGGGAACATAACAGCAGAAGAACATCTTTTGATCATTCAACTTCATGCTAAGCTTGGAAACAGGTGGTCTAAGATTGCGAAGCATCTTCCAGGAAGAACGGACAACGAGATAAAGAATTTCTGGAGGACAAAGATTCAGAGACACATGAAAGTGTCGCCGGAGAACATGATGAATCATCATCATTGTTCGGGAAACTCACAGAGCTCGGGGATGACGACGACGGAACAAGGCAGCTCCGGCAAAGCCGTTGAGATGGCTGAGAGCTTCTCTCCGACTACGATGCCGTTTAATGTGGTGGAACAGTCAAACGAGAATTACTGGAACGTTGAAGATCTGTGGCCCGTCCACTTGCTTAACAGTGACCACCATGTGATTTAA
>LsaMYB21-1_Lesat.0070s0083
ATGGATAAAAGAGGAGGTTCAGGAGGATCATCAGCAGAAGCAGAGGTGAGAAAAGGACCATGGACTATGGAAGAAGATCTTATTCTTATTAATTATATCGCCAATCATGGTGATGGTGTTTGGAACTCTCTAGCCAAATCTGCAGGTTTAAAACGCACCGGAAAAAGTTGCAGGCTCCGGTGGCTGAACTATCTCCGCCCTGACGTACGACGGGGAAATATCACGCCGGAGGAACAACTTATCATCATGGAACTTCATGCTAAATGGGGAAACAGGTGGTCAAAAATCGCCAAACATCTCCCAGGAAGAACTGACAACGAGATCAAAAATTTCTGGAGGACAAGAATCCAAAAATACATCAAGCAAACTGATACAACAACATCATCCGTTGGATCTCATCACAGCTCAGAGATCAACGATCAAGCTGCAACAACATCAAGCCATAATGTGTTTTGTACACAAGATCAAACTATGGAGACTTATTCACCTACAACAACACCATATCATCATCCACACACCAATCTAGAATTCAACTACGGCAATTACACAGCAGCGGCCGCGGCTGCAACCACCGCAGATTATCCGGTACCAATGACTGTTGATGATCAAGCCGGTGAAAACTATTGGGGCATGGATGATATTTGGTCATCAATGCAGTTACTTAATGGTAATTGA
>TarMYB123_Thlar.0109s0045
ATGGGGAAGAGAACAAGTAACAGTTTGAAGAAAGATGAGTTAAACAGAGGAGCTTGGACTGATCAAGAAGACAAGATCCTTAAAGATTATATCATGATCCATGGCGAAGGCAAATGGAGCACTCTCCCAAACCAAGCCGGTCTCAAGAGGTGTGGCAAAAGCTGCAGACTCAGGTGGAAGAACTACTTGAGACCGGGGATAAAGCGCGGAAACATCTCATCTGATGAAGAAGAACTCATAATCCGCCTCCATAATCTCCTTGGAAACAGATGGTCTCTGATAGCTGGGAGGCTTCCGGGGCGAACAGACAATGAAATAAAGAACCATTGGAACTCAAACCTCCGCAAAAGACTTCCCAAAACAAAAACCAACCAACCAAAACTTCGAAAACATTCAACCAACATCAAGAACAATGTCTGTGTTATACGCACAAAGGCGATTAGGTGCTCAAAGGCTCTGACTTTTCAGAACCAGAGTAGTAGTGGTAGTACCAATCTTCTTCCTATGAAAGAACAAGTGAGCTCTATGATGGATCATGAAGCTGGTTCTTCGTTGTTGGAAGATCTTGAAATTGATTTTGATAAAATCCAATCAGAGTTTCTCTTCCCTGATCTGATGGATTTGGAAGGTTTGGGTTGTGGAAACGTAACATCACTTGTTTCATCTGAGGAGATTTTAGGAGATTATGTTCGTGCTGATGAATCTTCTCAGGGTAATCTTGATCTCAATAGACCTTTCACTCCTTGTCTTCATCGTGGCAACGATGAAGATTGGCTCCGAGTTTTCAATTGTTAG
>ChiMYB123_Crahi.0116s0035
ATGGGAAAGATAACTAGTAGTGTGAAGAAAGATGAGTTAAACAAAGGAGCTTGGACTGATCATGAAGACAAAATCCTTAAAGACTATATCATGATCCATGGTGAAGGAAAATGGAGCACAATCCCAAACCAAGCTGGTCTCAAGAGGTGTGGGAAAAGCTGCAGACTTCGGTGGAAGAACTACTTGAGACCAGGCATAAAGCGTGGAAACATCTCATCTGATGAAGAAGAACTCATAATCCGCCTCCATAATCTCCTTGGAAACAGATGGGCGTTGATAGCTGGGAGGCTTCCAGGGCGAACAGACAATGAAATAAAGAACCACTGGAACTCAAACCTCCGCAAAAGACTTCCAAAATCACAAACCAGCCAACAGAAAATTCGAAAACATTCCAACAGCAACAACATGAATAAAGTATGTGTTATACGTCCAAAGGCGATTAGGTACCCAAAGGCTCTGACATTTCAGAAGCAGAGTAGTAGTGGTAGTACCAGTCTTCTTACAGTGAAGGAAAATGTGATGGATCATCAATCTGTTTCTCCTTCGTTGTTGGCAGATCCTAAAATCGATTTCGATAATATCCAGTCTGAGTTTCTCTTCTCTGATTTGATGGACTTTGATGTTTCTGTTTTGGGTTGTGGAAACGTAATGTCTCTTGTTTCCTCTAACGAGGTGTTGGGAGATTATGTTTCTGCTGATGCTTCTTGTCTGGGTAATCTTGATCTCAACAGACCTTTCACTTCTTGTCTTCAAGAAGATTCTCTCTGGGACTATAGTTGTTAG
>AlyMYB11_AL5G45360
ATGGGAAGAAAGCCGTGCTGTGAGAAGGTAGGAATGAAGAAGGGGCGCTGGACGGCGGAGGAAGACCAGATTCTCTCCGACTACATTAAGTCCAACGGCGAAGGTTCATGGCGTTCTCTTCCCAAAAATGCCGGGCTAAAGAGATGTGGAAAGAGCTGTAGATTGAGATGGATAAACTATTTGAGATCAGACCTCAAGAGAGGAAACATAACTCCTGAAGAAGAGAACCTCATTGTTAAATTGCATTCCACTTTGGGAAACAGGTGGTCAATAATTGCGAGCAATCTACCGGGAAGAACAGACAACGAAATTAAAAACTATTGGAATTCTCATCTCAGCCGTAAATTCCACGGTTACTTCAGGAAACCAACCGTCACTACTGTAGTCGAGAATGCGCCTCCGCCTCCGAAGCGTAGACCCGGAAGAACCAGCAGATCCGCCATGAAACCCAAATTTATCCTAAACCTTAAAAACCACAAAAACCCTAATTCTTTAACGGCAAGCAAAACCGACATTGTTTTGCCAACTACAACAATAGAGAATGGAGAGGGAGAAAAAGAAGACGCATTAATGGGGTTGTCAAGTAGTAGCTTAAGTGGAGCCAAGGAGCCTGGTTTAAGACCATGTGGCTATGTAGACGATGGTTATTGTAACCCAAGCATTGATGGCGACGTTGGAGTTTTGTCTCTCAATGACGATATTTTCGATTCTTGTTTTCTATTGGACGACCCTTATGCTTTCCACGTGTCCTCATGTGAGTCGAACAGCGTAAAAAACTCTGAGCCATATGGAGGTGTCTCCGTTGGGCACAAAAATATCGAATCGATGGCTGATGACTTCGCTGACTGGGACTTTGTATGGAGAGAAGGTGAAACCCTTTGGCAAGAAAAAGAGAATCTTGATTCGGTTTTGTCGTGGCTGTTAAATGGAGAGGAAATGGAATCTGAGACCGGACAAAGGGGCCCCAACGACTTTGGAGGATCTTGA
>EveMYB21-3_Eruve.4136s0008
ATGGACAAAAGAGGAGGAATTAGTGGAGGTTCGGGATCATCAGGAGAAGCAGAGGTGAGAAAAGGACCATGGACGATGGAAGAAGATCTTATTCTTATCAACTATATTGCCAACCACGGCGATGGCGTTTGGAACTCGCTAGCCAAATCTGCAGGTCTAAAACGCACCGGGAAAAGTTGCCGGCTCCGGTGGCTGAACTATCTCCGCCCTGACGTGCGACGTGGAAACATCACGCCTGAGGAGCAACTTGTGATCATGGAACTTCATGCTAAGTGGGGAAATAGGTGGTCAAAAATCGCTAAACACCTTCCAGGAAGAACCGACAACGAGATCAAAAATTTCTGGAGGACAAGAATACAAAAATACATCAAACAAACCGATGCAGCAGCAACTGCAACGTCGTCCGTTGGATCTCAGAGTTCAGAAATCAACGATCAAGCTGCAAGCACGTCGGGCCATAATGTCTTTTGTGCACAAGATCATGCAATGGAGACTTATTCTCCTACAACGACGTCGTATCAACATACCAATATGGAGTTCAACTATGGCAACTACTCTGCGCCTGTGGCTCCGGTGACTACGGCTACGACGACCGCAGAATATCCGGTGCCGATGACTGTTGATGACCAAACCGGTGAAAACTATTGGGGCATGGATGATATCTGGTCATCAATGCATCTACTCAATGGTAATTGA
>IsaMYB111-4_Isati.1644s0007
ATGGGAAGGGCTCCGTGTTGTGAGAAGATAGGACTCAAGAGAGGGAGATGGACTGCCGAGGAAGATGAGATCCTCACAAACTACATTCAAACCAATGGTGAAGGTTCTTGGCGGTCTTTGCCTAAGAAAGCCGGATTGTTGAGATGTGGAAAGAGCTGTAGACTAAGGTGGATAAACTATTTGAGAATGGACTTGAAAAGAGGAAACATTACCGCCGAGGAAGAAGACACCATCGTCAAGTTGCATTCCCTTCTCGGCAATAGATGGTCGCTTATTGCAACACATCTACCAGGAAGAACAGACAACGAAATTAAAAACTATTGGAACTCACATCTCAGCCGCAAAATCTACGCCTTCACTTCTGTCCCCGGAGATGAGCACAATCTAAACGTGGATGATTTAGTCGTGAATAATTCTTCTTCGTCTTCTTCTTCATCTTCCTCGGGAGCCAAGACCAAGAAGAAGAAGAAAGGAAGAACTAGTAGGTCATCCATGAAGAAACACAAGCAAATGGTGACGGCCTCGCAATGTTTCCCACAACCGAAAGAGCTAGAGAGTGAAACCAGTGAGGGAGGGCACAATCGTAATCACGAAGGAAAGTCTTTGGAGCCTTATGAGTGGTTGGATGGTGAGATAGAGCGGCTCATGAGTAGTTTCTTCTGGGAATGTACTAATGAAGACGTTGTGATTGAAGTAAATAATGAAAACTCTGATCAGAACAAGGTGTGTGAGAGTGGGGACAATAGTAGTTGTTGTGTGGGCTTGTTTGAGGAAGAACAGGGAAAGCTTGGTAACCTAGAGGTTGATCATGACATGAATGAAGAAAAAGAAAGAGAGGGGAGTGCTTTGAGTTCGAATTCAAACGAAAATGGTGATAAAGATTGGTGGGTTGGTCTATGTGATTCTTCAGAGATTGGATTTGAGATTGATAATGAGTTGCTTGGTTGGGAGTTTCAAAGTAGTGTGACTTGTCAAAGTGATGATCTCTGGAATCTCTCAGATTTTGGAGAAATACAGCAAGTGGATCGCATATAA
>VviMYB123-7_VIT-213s0084g00530
ATGGGCAGAGCTCCATGCTGTGCTAAGGAGGGGTTGAATAGAGGAGCTTGGACTGTTGTGGAAGACAACATTCTCACAGATTACATCCAAACTCATGGTGAAGGGGGGTGGAGGAGCATTCCTAAGAATGCAGGTCTTAAGAGATGTGGAAAGAGTTGCAGACTGCGGTGGTTGAACTATCTGAAACCCGACATCAAGAGGGGCAACATATCCCATGCGGAAGAGGATCTCATCATCAGGCTTCATAGGCTCTTAGGCAACAGATGGTCCATGATAGCAAAGAGACTTCCAGGCCGCACAGACAATGAAATCAAGAATTACTGGAACACCAACTTAAGAAAGAAAGTAAAAGGCAAGGAATCCAACAAGGTTGATGAACCAGCTGGAGTCATTCGGACCAAGGCATTTAGGTGCACTGGGGTTTTCATCCCTCCACAGCCCCCCAAAGAGGAGACTGCTACTCTTGACACAATGGTGGTGCCAGAAGAACCCTCCATGATGAACCAAGATTTGGTGAATAATGCAGCAACATCTTTGGAATCACAATCTAATGATGGGGCCTTGTCCATGGCTGTGCCAGACATGAATTCATCCGATTTCTCTATGAACTTTGATATTGGAGATCATTCCCCAACTGATATCTTTGATTCTGAGTTTTGGAAGGCATGCAACCTAGACAATGTCCTGGAAGAAGGGAGTACCAGTGGTGATACAAATGACCCATGGCCTTCTTCAGACCAGTTTCTTATGTTCTCTGATGAGATGATCAAGGATTGGATAAAAGATGATTGA
>CruMYB12_Carub.0004s3018
ATGGGAAGAGCGCCGTGTTGCGAGAAGGTTGGTATCAAGAGAGGGCGGTGGACCGCGGAGGAGGACCAGATTCTCTCCAACTACATTCAATCCAACGGCCAAGGCTCTTGGAGATCTCTTCCCAAAAATGCCGGATTAAAAAGGTGTGGAAAGAGCTGTAGACTGAGATGGATAAACTATCTTAGATCCGATCTCAAGCGCGGGAACATATCCCCCGAAGAAGAAGAGCTGGTTGTGAAATTGCATTCCACTTTCGGTAACAGGTGGTCACTGATAGCGAGTCATCTACCAGGGAGAACAGACAACGAAATAAAAAATTATTGGAACTCTCATCTCAGTCGAAAACTCCACAACTTCATTAGTAAGCCGTCCATCTCTCGAGGCATAATCATGAACGCTTCTTCTGAACCGCAGGCCAAGCGCAGACTTGGGAGAACTAGTAGATCCGCCATGAAACCCAAAACCCACAGAACAAAAACTCGAAAAACGAAGAAAACGCCTACACGGCAGGATCCAAACGCAGACGTAGCGGTAGCTGAAGAAGGAGCATTAATGGTGGCGTTAAGTGGAGCCGATCGCGAGGCTGAGCTAGGACCATGTGACTACTACGGAGACTTTTGTTGTAATAAAGATCTCGTGAGCATTAATGGGGATAGTGGAGTTTTATCGTTTGATGACGACATCGCTGATCTTTTGTTGGACGAGTCAGATCCAGGCTACGTATCGTGTGGTGGTGATGACACGAGAGGGTTCTGGTCGGAGTCTTCCAACCAAGGGAAACTCGACTGTCTTCAGTCTTGTCCGTCGGTGGAGTCGTTTCTCAACTACGAGCACCAAGTTAACGATGCGTCGGCGGATGAGTATATTGATTGGGATTGCGTTTGGCAAGAAGGCAGCAAACACGATCTTTGGCACCAGAAAGAGGGCGCCGACTCGATGGTGTCGTGGCTTTTGGACGGTGATGATGACGCCATGATCGGGAAAAACAATTGCGACAACTTCGGAGAACCGCTGGATCATGACGACGAAAACGCTTTGGTTGCTTGGCTTCTGTCCTGA
>EsaMYB57_Thhalv10022197m
GTGCGGCGAGGGAACATAACTGCAGAAGAACAGCTTTTGATCATTCAACTTCATGCCAAGCTTGGAAACAGGTGGTCGAAAATTGCAAAACACCTTCCGGGAAGAACGGATAACGAGATAAAGAATTTCTGGAGGACAAAGATTCAGAGACACATGAAAGTGTCGTCGTCGGAAAAAATGGATATTCGTCAATATTGTTCGGGAAATTCACAGAGCTCGGTGATGACAACGATGGACCAAAGCAGCTCCAGCAAAGCCTTGGATATGGCTGAGAGCTTAATCTCTCCGGTGACTACTACGACGTCGTCGTTTCATGTTTTGGAACAGTCAAACGACAGTTACTGGAACGTTGAAGATCTGTGGCCCGTCCAGTTGCTTAATGGTGACCACCAAGTGATTTAA
>CviMYB21-MYB24_Clevi.0004s1925
ATGGAGAAAAAAGGGAGTAGCAGTTCATCAGGAGAAGCAGAGGTGAGAAAAGGGCCATGGACGATGGAAGAAGATCTCATTCTCATCAACTATATAGCCAACCATGGTGAAGGAGTCTGGAATTCTCTTGCCAAAGCTGCAGGTCTGAAACGCACCGGAAAAAGCTGTCGGCTGCGGTGGCTGAATTATCTCCGCCCCGACGTACGGCGGGGGAACATCACGCCGGAGGAGCAACTCATCATCATGGAACTCCATTCTAAATGGGGAAACAGATGGTCGAAGATCGCGAAGCATCTCCCGGGAAGAACGGACAACGAGATCAAGAACTTCTGGAGGACGAGGATCCAGAAGTACATCAAGCAAGCCGAGACAACGTCGTCCGTTGGATCTCAGGGCTCGGAGATCAACGACCAGGCGGCGAGCACCACGCAAGGCTTCGGCACACACGAACCCATGGAGACATACTCCCCGACGACGTCGTATCAGACCAACATGGAGCTCATGACGTCGTACAACTACGCATCCTCCTCCTCGGCCTCGCCCATGCCATTGCAGGTCGACGTGCCGACCGAAAACTACTGGACCATGGATGATCTCTGGTCCATGCAATTGCTTAATGGTAATTAA
>MtrMYB21-MYB24-1_Medtr7g035075
ATGGACAAAAAAGAGTGCAGTTCTTCACAAGATCCTGATGTACGAAAGGGACCATGGACAATGGAAGAAGACTTGATCTTGATCAACTATATTGCCAATCATGGTGAAGGTGTTTGGAACTCCTTGGCTAAATCTGCTGGTCTTAAACGTACCGGAAAGAGTTGCAGGCTTCGGTGGCTAAACTATCTTCGACCGGATGTTAGACGAGGGAATATTACACCTGAGGAACAACTCTTGATCATTGAACTTCATGCTAAGTGGGGAAACAGGTGGTCGAAAATTGCGAAACATCTACCGGGAAGAACCGATAATGAGATAAAGAACTACTGGAGGACAAGGATCCAAAAGCATATCAAGCAAGCTGAGAACTCTCAATCTCAAGAACAAGGTTCTGATATTCAAATAAATGATGATAATAATAATAATCAACTTATAGGAAGCACAAGCCAAATTTCCAACATTGCTGAACCTATGGACACAAATATTATATCACCACCCTCTTACCAAGGAATTTTGGAACCATTTCCACCTCATCATCAGTTCCCTACAATCTCTGATCAATCAGGTTGTTCTAACTACTGGAGCATGGAAGATCTCTTGTCACTTCAACTACTAAATGGTGATTAA
>LusMYB123-2_Lus10000008
ATGGGGAGGAGCCCTTGTTGTTCAAAGGAAGGAATGAACAGAGGCGCATGGACAGCTGAGGAGGACCAGCTCCTGACCCGCTACATCCAATCCCACGGAATTGGAAAATGGCGTAACCTACCGAAGAAAGCTGGCCTGAACCGGTGCGGCAAGAGCTGCCGCCTCCGGTGGCTCAATTACTTGCGCCCTGACATCAAGCGCGGCAACATTTCCCCCGACGAGGAAGACCTTATCATCCGCCTCCACAAACTCTTAGGCAACCGGTAG
>AthMYB57_AT3G01530
ATGGAGACGACGATGAAGAAGAAAGGGAGAGTGAAAGCGACAATAACGTCACAGAAAGAAGAAGAAGGAACAGTGAGAAAAGGACCTTGGACTATGGAAGAAGATTTCATCCTCTTTAATTACATCCTTAATCATGGTGAAGGTCTTTGGAACTCTGTCGCCAAAGCCTCTGGTCTAAAACGTACTGGAAAAAGTTGTCGGCTCCGGTGGCTGAACTATCTCCGACCAGATGTGCGGCGAGGGAACATAACCGAAGAAGAACAGCTTTTGATCATTCAGCTTCATGCTAAGCTTGGAAACAGGTGGTCGAAGATTGCGAAGCATCTTCCGGGAAGAACGGACAACGAGATAAAGAACTTCTGGAGGACAAAGATTCAGAGACACATGAAAGTGTCATCGGAAAATATGATGAATCATCAACATCATTGTTCGGGAAACTCACAGAGCTCGGGGATGACGACGCAAGGCAGCTCCGGCAAAGCCATAGACACGGCTGAGAGCTTCTCTCAGGCGAAGACGACGACGTTTAATGTGGTGGAACAACAGTCAAACGAGAATTACTGGAACGTTGAAGATCTGTGGCCCGTCCACTTGCTTAATGGTGACCACCATGTGATTTAA
>BstMYB111_Bostr.15774s0064
ATGGGAAGGGCTCCGTGTTGTGAGAAAATCGGGTTGAAGAGAGGAAGATGGACAGCTGAGGAAGATGCGATCCTCACCAACTATATTCAGACCAATGGTGAAGGTTCTTGGCGATCTTTGCCTAAGAAAGCTGGATTGTTGAGATGTGGAAAGAGCTGTAGACTAAGGTGGATAAACTATTTGAGAAGAGACTTGAAAAGAGGAAATATTACGGCTGACGAAGAAGAAATTATCGTCAAGTTGCATACCCTTCTCGGGAACAGATGGGCACTTATTGCAACACATCTACCAGGAAGAACAGACAACGAAATTAAAAACTATTGGAACTCACACCTCAGCCGCAAAATCTACGCCTTCACTGCCGTTTCTGGAGACGAACACAATCTAGTCATCGACGATTTGGTCCTGAAGAAATCTTGTTCTTCGCCTTCTGGAGCCAAGAACAATAACAAGACAAAGAAGAAGAAGAAGGGAAGAACTAGTAGGTCATCCATGAAGAAACACAAGCAAATGGTAACGGCCTCACAATGTGTCCCACAACCGAAAGAGCTAGAGAGTGAGATCAGTGATGGAGGGCAAAATGGTAATTTCGAAGGAGAGTCTTTTGGGCCTTATGAGTGGTTGGATGGTGAGTTAGAACGGCTCTTGAGTAGTTGTGTCTGGGAATGCACTAGTGAAGAGGCTGTGGTTGTAGTAAATGATGAAGAGTCTGATCAGAACAAGGTGTGTGAGAGTGGGGACAATAGTAGTTGTTGTGTGGGTTTGTTTGAAGAAGAACAAGGAACTAGCGAGACAAAACTTGGTCACATAGAAATCATAAAGGTTGATGATCATGATATGAAGGTGGAAAAAGAAAGAGAGGGAAGTGTTTTGAGTTCGAATTCGAATGAAAATGATGATAAAGATTGGTGGGTTGGTCTCTGTAATTCTTCAGAAATTGGGTTTGGGATTGATGAGGAGTTGCTTGATTGGGAGTTTCAAGGTAATTTGACTTGTCAAAGTGATGATCTCTGGGATCTCTCAGATATTGGAGAGATAACATTAGAGTGA
>GraMYB123-7_Gorai.009G146500
ATGGAGAAAAATTTGTCACTTAAGAGATTCGATGTCAACAAGGGAGCATGGACAGCTGAAGAAGATAGAAAATTGGCTGAGGTTATTGCAGTTCATGGTGCTAAAAGGTGGAAGACAATTCCAACCATAGCAGGTTTAAATAGGTGTGGTAAAAGTTGCAGGCTGAGATGGATGAATTATCTTAGGCCTAACATCAAGAGAGGAAATATATCAGACCAAGAAGAGGACTTGATACTTAGGCTTCATAAACTCCTTGGGAACAGGTGGTCTTTGATTGCAGGAAGGTTACCAGGAAGAACAGATAATGAGATCAAGAACTACTGGAATTCTCATTTGAGCAAGAAAGTGAACCAGAAGGAGAAACACAGTGGAGCATCAGCTAGGCAAGGCTGCAAATTTGCTCAACAGAGATTGGTGGAGAACGCCAAAGAACAAGTGAGAGAAGAGAATACATCTACTGGATTTGAGGAGTCGAATATAAGCTTCGATGTGGATGACTTCTTTGATTTCTCCAAAGTGGATACCCGGAACTTTGAATGGGTGAACAGGTTTCTTGAAGTTGACGACGGTTTTAAGTTTTAA
>AlyMYB24_AL7G49600
ATGGAGAAAAGAGAAAGTAGTGGTGGGTCTGGATCAGGAGATCATGCAGAGGTGAGAAAAGGGCCATGGACGATGGAAGAAGATATGATTCTCATCAATTATATCGCCAATCATGGTGAAGGTGTTTGGAACTCTCTCGCCAAATCTGCAGGACTAAAACGCACCGGAAAAAGTTGCCGGCTCCGGTGGCTGAACTACCTCCGACCTGATGTGCGACGGGGAAATATCACAGCAGAAGAACAGCTCATCATCATGGAACTTCATGCAAAATGGGGAAATAGGTGGTCAAAAATTGCAAAGCATTTACCAGGAAGAACCGACAACGAGATAAAGAATTTTTGGAGGACCAAGATCCAGAAATACATAATCAAGAACGGAGAAACGACGACGGTTGGATCACAAAGCTCCGAGTTCATAAACCATCATGCGACAAGCACGAGCCATGTCTTGAATGATACTCAAGAAACCATGGATATGTATTCTCCAACGATGTCGTATCAACATGCCAACAATATTAATCATCACCTTAACTACAGTAATTATGTGCCTGAATCGGAGTCGATCATGATGCCATTATCAGTTGATCAATCCGAACAAAACTATTGGAGCGTCGATGATCTATGGCCCATGAATTTATATAATGGTAATTAA
>BstMYB11_Bostr.13158s0261
ATGGGAAGAGCGCCGTGCTGTGAGAATGTAGGAATGAAAAAGGGTCGGTGGACAGCGGAGGAAGACCAGATTCTCTCCGACTACATTCGGTCCAACGGCGAAGGCTCGTGGCGTTCTCTTCCCAGAAATGCCGGAATAAAGAGATGTGGAAAGAGCTGTAGATTGAGATGGATAAACTATTTGAGATCAGACCTCAAGAGAGGAAACATAACTCCCGAAGAAGAGGACCTCATTGTTAAGTTGCATTCCACTTTGGGAAACAGGTGGTCAATAATTGCAAGCAATCTACCGGGAAGAACAGACAACGAAATTAAAAACTATTGGAATTCTCATCTCAGCCGTAAACTCCACAGTTACTTTAGGAAACCAACTGTCACTAATGTCGTCCAGAATGCTCCTCCGCCTCCGAAGCGTAAACCCGGAAGAACCAGCAGATCCGCCATGAAACCCAAATTTATCCAAACCCCTAAAAACCACAAAAACCCTAATTCTTTAAAGGCAAACAAAAACGACATCGTTTTGCCAACTACGGCAATAGAGAATGGAGAGGGAGACAAAGAAGACGCATTAATGGTGTTGTCAAGTAGTAGCTTCAGTGGAGCCAAGGAACCTGGTTTAGGACCATGTGGCTATGGAGGCGTTGGTTATACTAACCCAAGCATTAATGGCGACGATGGAGTTTTGTGTCTCAATGACGACATCTTCGATTCTTGTTTTCTATTGAACGAGCCTGATGCTGTCCACGTGTCCTCATCTGAGTCGAACAACGTAGAAGACTCTGAGCCATACGGAAGGATCCCCGCTGGGCACGAAAATATCGAATTGATGGCTGATGACTTCGTTAACTGGGACTTTGTATGGAGAGAAGGTCAAACCCTTTGGGACGAAAAAGAGGATCTTGATTCGGTTTTATCGTGGCTGTTAAAGGGAGAAGAAATGGAATCTGAGATCAGATAA
>VviMYB99_VIT-216s0022g01210
ATGGTACATCAGTTGTGGGGCTTGGGCTCTCCAAAAAATTGTTGTGCTTCTGCAATTATTATACCACCACCCAGCGAAGCTAGCCTAGTGATGGGAAGGCAACCTTGCTGCGACAAGCTTGGCGTGAAGAAAGGGCCATGGACTGCCGAGGAGGACAAGAAGCTAGTCACCTTTATCCTCACCAATGGCCACTGCTGCTGGCGTGCCCTCCCCAAGCTCGCTGGCCTGCGCCGCTGCGGCAAGAGTTGCCGCCTCCGCTGGACTAACTATCTCCGCCCTGATTTGAAGCGGGGACTCCTTAATGAGGCTGAAGAACAGCTGGTCATCGATCTCCATGCCCGCCTTGGCAATAGGTGGTCCAAGATTGCTGCTAAGTTGCCTGGAAGAACAGACAACGAGATAAAAAATCACTGGAATACCCACATCAAGAAGAAGCTTATCAAAATGGGAATTGATCCAGTCACTCATGAACCTCTTCATGAACATGTTACACCCCCAGAAATGCCGACCCTGGTTGACACTGAACACCAGGAACTCAGCAAAACTAACGACAATCTCATCACCTCTGATGCCAATTCAAGCTCAACCCTCGAAAACAACTCCACCGACGAGCACCGGCCATTAGGCCCTGCAAGTGAAGACGACCCATTGATGATGAGCTACATATGGTCTGACGAATTTCTCAGCAATGTGTCATGGAGTTTTCTGGCCCAGGGAGAAGAATGCAGCGAGTTGGGATTCTCGTCCACGACCCCCTCAGAAGACGGCTCGTCATGGTGGCTGGATTACGAGGATTTCATGAATGAAGATTTCGGGTTCAATTGTTTGAATGAAGTGAAGATGGAAACGTTGGAAAATGATGACAAGCTCTAA
>GraMYB123-15_Gorai.004G151000
ATGGGTAGGTCTCCATGTTGTTCAAAAGTTGGGTTGCATAGAGGTCAATGGACTTCAAGAGAAGACACATTGCTTGTCAACTACATTCAAGCTCATGATGAAGGTCACTGGAGATCACTTCCCATGAAAGCTGGACTACTTAGGTGTGGAAAGAGTTGCAGGCTGAGATGGATGAACTATCTAAGACCAGATATTAAAAGAGGGAATATATCCCCAGATGAGGACGATCTCATCATCAGATTACATTCTCTTCTCGGCAATCGCTGGTCTCTCATTGCCGGAAGGCTCCCGGGTCGAACCGATAACGAGATTAAAAACTACTGGAACACCCATCTGAGCAAAAGACTCCTAAGCCAAGGAATCGACCCCAATACCCACCAGTCACTACCAAATCCAGTAGTTCAACAAGTGAAGAAGAAAAACAACAACAGAGGCAGCAATAACAAGCAGAATCCGAAGAAGGCAAATGCAACACATGAGCCTGCAGTGATACCCAAACTCCATCTCCCAAAACCCAGTAGGATAACTACAGTTTTTTTACCCAGAAACGACAGCTTCGACCAATGTACTAGGTTTAGCACAGTGTCTTCGAGCCAACGAGGGGAAGGGGCTTTAGATACCGAAGCTATACAATGCCCTTGGTCAGAATATGTCAACGATGGTGAAAACGGGACTGGGCTGCTTTCATATTTGAAGTGCCACTCTGGTTTACCAGCAAGTGAAGACGAGAATTCTCTAGAGAAGCTTTACGAAGAGTATCTGCAGCTTTTGAGGACAGACGAAGATCAACTGCAGTTGGATGATTTCGCTGAATCATTTCTCATCTGA
>GraMYB99-1_Gorai.006G064000
ATGGGAAGGCAGCCTTGTTGCGACAAGCTTGGTGTGAAAAAAGGGCCTTGGACAGCCGAGGAAGACAGAAAATTGGTCAATTTTATTGTCACTCACGGCCAGTGTTGCTGGCGTAGCCTCCCCAAGCTCGCTGGCCTCCGCCGTTGTGGCAAAAGTTGTCGTCTCCGCTGGACCAATTACCTCCGCCCCGACTTGAAACGTGGCCTTCTCAATCAAGATGAAGAGCAGCTTGTTATTGACCTGCATGCCCGCCTTGGCAATAGGTGGTCCAAAATAGCAGCAAGATTTCCCGGAAGAACTGATAACGAGATAAAGAATCATTGGAACACCCACATTAAGAAAAAGCTTATTAAGATGGGGATTGATCCTGTTACACATGAGCCTCTTCAGAAACCAGACACCCAACATGAGCCATCCTATAGCCATGGAGCCAATGATTATCACCCAAATCTTGATAAAAACCAGCTAGAGTTGCCCAAAATATGCGCCAATGTCTCTTCTACTGCTGCTGATGTATTGAGGACATCATCGGAGACCGGGAGCGATGAGGATCCATTGATGAACTTGATATGGTCTGATGCATTTCTCAATGACTTGTCGTGGAACTTAACTGGCCTGGATTCCTGGGAAGAATGTAGTGAAGTTGGGCTTTTTTCATCGGAATTGTTGGAAAATGGGAATGCGATAGATGGTTATCACAGTTTCGGATTTGGTGGCTTCACTGAAATTGACTTCAATTCCCTTGACATGGGTGCCAAGTTTTAG
>VviMYB123-14_VIT-215s0046g00170
ATGGGCAGAGCACCTTGTTGTTCTAAGGTTGGTTTGCATAGAGGTTCATGGACTGCCAGAGAAGACACATTGCTGACCAAGTATATTCAGGCTCATGGTGAAGGCCACTGGAGATCTCTCCCCAAGAAAGCTGGTCTTTTGAGATGTGGGAAGAGTTGCAGGCTGAGATGGATGAATTATCTAAGGCCGGATATCAAAAGAGGAAACATCACGCCGGACGAAGACGACCTAATTATCAGACTGCATTCACTTTTGGGAAATCGGTGGTCTCTCATCGCAGGTAGGCTTCCAGGTCGAACCGATAATGAGATCAAGAACTACTGGAACACCCATCTGAGTAAGAAGCTAAGAAGTCAAGGAACAGACCCCAATACCCACAAGAAAATGACAGAGCCTCCTGAGCCCAAGAGGAGGAAGAACACAAGAACAAGAACCAACAATGGCGGAGGCAGCAAGAGGGTCAAGATCAGCAAGGACGAAGAAAATTCCAATCACAAAGTCCATCTCCCCAAACCGGTTAGAGTCACCTCCTTAATCTCCATGTCGAGGAACAACAGCTTTGAATCTAATACAGTCAGCGGGGGCTCGGGCTCGAGTTCAGGAGGAAATGGAGAATCGCTTCCATGGCCTAGTTTCAGAGACATCCGGGACGACAAGGTTATTGGGGTTGACGGGGTTGACTTCTTCATCGGAGATGATCAAGGTCAAGACCTGGTCGCCAGCTCCGATCCAGAATCACAATCCCACATGCCACCAACTGACAACTCTCTGGACAAACTGTATGAAGAGTATCTGCAACTGCTTGAGCGAGAAGACACTCAAGTTCAGCTTGACTCCTTCGCCGAATCACTACTCATTTAA
>DsoMYB12_Desop.0002s0068
ATGGGTAGAGCGCCTTGTTGCGATAAGGTCGGTATTAAGAGAGGGCGGTGGACGGCGGAGGAAGACCAGATTCTCTCCAACTACATTCAATCCAACGGTGAAGGCTCTTGGAGATCTCTCCCCAAAAATGCCGGATTAAAAAGGTGTGGGAAAAGCTGTAGGTTGAGATGGATAAACTATCTTAGATCCGACCTTAAGCGTGGGAACATATCTCCAGAAGAAGAAGAAGTCGTAGTTAAATTGCATTCCACTCTCGGAAACAGGTGGTCACTAATTGCGAGTCATCTACCAGGGAGAACAGACAACGAAATAAAAAATTATTGGAACTCTCATCTCAGTCGTAAACTCCACAACTTCATCAGGAAGCCGCCCATCTCTCAAAACGTCCCGGGCGTAATCATGAACGCTTCTGCGCCACCGCAGGCGAAACGTAGACTTGGGAGAACAAGTAGATCCGCCATGAAACCCAAAACCCACAAAACAAAAACTCGAAAAACGAAGAAAACGTCTGCACCGCCAGAGCCAAACGCCGACGTAGTGGTTAAAGCGGTGGCTGAAGAAGGAGCATTAATGATGGAGTTAAGTGGAGCCGAGGCTGAGCTAGGACCATGTGACTACTATGGAGATTATTGTAATAAAGACTTCATGAGCATTAATGGCGATAACGGAGTTTTATCGTTTGATGAAGACATCATTGATGTTTTGTTGGACGAGTCAGATCGAGGCCACGTGTACACATCGTGTGGTGGTGATGCGGAGTTGTGTAACATAAGAGACTCTCAAGGAGCCATAGGGTTCTCGGAGACTTCGAAGCAAGGGAATCTCGACTGTCTTCAGTCCTGGCCGTCGGTGGACTCGTTCCTCAACCACGAGCACCAAGTTAACGATGCGTTGACGGATGAGTTTATTGATTGGGATTGTGTGTGGCAAGAAGGAAATAATAATAACGTTTGCGATGAGAAAGAGGGTCCCGGCTCAATGGTTACGTGGCTTTTGGAAGGTGATGATGACGCCACGATCGGGAAAAGTAATTGCGAGAACTTCGGAGAACCGTTGGATCATGACGAGGAAAACGCTTTGGTCGCTTGGCTTCTGTCGTGA
>GraMYB99-2_Gorai.006G195700
ATGGTTGGAGTTGATTGGTGTAAGGTGAGAGGGATGGGGAGGCAGCCTTGTTGTGACAAGCTAGGGGTGAAGAAGGGTCCTTGGACAGCTGAGGAGGACAAAAAATTAGTGAATTTTATGCGCACTCACGGTTATTACTGCTGGCGGGCCGTCCCTAAGCTCGCCGGTCTCCGCCGCTGCGGCAAGAGTTGTCGACTCCGCTGGACAAATTACCTCCGGCCCGACTTGAAACGAGGTCTCCTCAATCATGATGAAGAGCAACTTGTTATTGATCTCCATGCGCGCCTTGGCAATAGGTGGTCCAAAATTGCAGCAAGATTGCCTGGAAGAACTGATAATGAGATCAAGAATCATTGGAACACCCATATAAAAAAGAAGCTTATTAAGATGGGGATCGATCCTGTCACACATGAGCCTTTACAAAAACCAGACACCCCTCAAAACAAGCCAAATCTCGATCCTAATCAACCAGAAAACTTGTCGAAAAGTTGTGCCCATGAATTCAGCCTTCCAACTGGGCCCGACAAATGGAGATCATCTTGGGAGTCCGATGATGACCCCTCGATCAACTTGATATGGCCAGAGGCATTTCTCCATGACTTGTCGGAGAACTTCCATGGCACAGATTCTTGGTGGAAAGAATATAGTGAAATTGGGACATCTTCAAAGGAGGAGACCTGTTTTTCATGGTTGGTGGGGGATGCTGGGGAACAATGA
>VviMYB123-11_VIT-209s0002g01380
ATGGCTGAGAAGGAAGTGAAGTCAATTGGGTCTGTGAAAGATGTGAGGAAGGAAATGAATAGGGGAGCATGGACAGCAGAAGAAGATAGAAAACTGGCTGAGGTTATTGAAGTCCATGGTGCCAAGAGGTGGAAGATGATTGCAACCACAGCAGGTTTGAATCGGTGTGGGAAGAGTTGCAGGCTTCGATGGATGAATTATCTAAGACCCAACATCAAGAGAGGCAACATATCAGACCAGGAAGAGGACTTGATACTCAGGCTTCACAAACTCTTGGGAAACAGGTGGTCTTTGATTGCTGGAAGATTGCCAGGTCGAACAGATAATGAGATAAAGAACTACTGGAATTCTCATTTGAGCAAGAAAATAAAGCAGGAGAAGCAAAGTGGAGGTTCAACAAGAGGCTGCTCCAAACTTCAGAGAACAAGAGTGGTAGAGGAGGTGAATGTTGTAGAGGTGAAACGAGAGGACACCTCTAATGGAGGTGATCAATGCTCGAAAATGAGCTTCAATGTCGACGAATTCTTTGATTTCTCCGAGGAGGGTCCTCTGAACTTAGAGTGGGTGAGCCAATTCCTTGAACTGGATGAGGGCTTATGCCATCCTTCATAA
>IamMYB11-1_Ibeam.11138s0001
ATGGGAAGAGCACCGTGTTGTGAGAAGGTTGGAATGAAGAAAGGACGGTGGACGTTGGAGGAAGACAAGATTCTTTCCGACTACATTCGTTCTAACGGCGAAGGCTCGTGGCGTGCTCTTCCCAAAAATGCCGGGTTAAAAAGGTGTGGAAAGAGCTGTAGATTGAGATGGATAAACTATCTGAGATCAGACCTGATAAATTGA
>DsoMYB99_Desop.0011s0129
ATGGGTGGTCGTAAACCATGTTGTGATGAGGTTGGATTGAGAAAGGGTCCATGGACAGCGGAAGAAGATGGGAAACTAGTTGATTTCTTAAGAACACGTGGCAACAGCAGCGGCGGAGGTGGATGGTGCTGGAGGGACGTGCCGAAACTGGCGGGGCTAAGACGGTGCGGCAAAAGTTGCCGTCTCCGGTGGACTAATTATCTCCGGCCAGATCTCAAGAGAGGTCTTTTTAGTGAAGAGGAAATTCAACTAGTCATTGATCTTCATGCTCGCCTCGGCAATAGATGGTCGAAGATTGCAGTAGAGTTACCGGGAAGAACAGACAACGATATTAAAAATTATTGGAATACTCATATAAAGAGGAAGCTCATAAGAATGGGTATTGATCCAAACACACATCGTCGGTTTGACCAACAAAAAGTCAACAAGGAAGAAAAGATTTTGGTCAACGGTCCAAAACCTCCCTGTGAGCCGGAGGTACCTGTGGTTTTGCAGAATGACACATTGGCAGTGTTATCCGGAGATTTAAACCACTTGGCTGACGTGGACGGTGATGATCAGCCGTGGAGTATTTTAATGGAAAACGACGGAGTAAGTGGTGGTGCCGGAGAGCTTACGATGCTATTGTCCGGCGACATCACATCATCATGTTGTTCTTCGTCTTCGTTGTGGTTGAAGTATGGAGATTTGGGATACGAAGATTTAGAACTTGGATGTTTCGATGATTAG
>LusMYB11-MYB12-1_Lus10036336
ATGGGAAGGGCGCCGTGTTGCGAAAAGATCGGACTCAAGAGAGGCCGATGGACCTCCGAAGAAGACCAAATCCTCACCAAATACATCCTCGACAATGGCGAAGGATCTTGGAGGTGGCTCCCCAAAAACGCTGGGTTGAAGAGGTGCGGAAAGAGCTGCAGGCTGAGGTGGATAAACTACCTGAGAGGCGACCTCAAGAGAGGCAACATTTCTGATGAAGAGGATGACGTCATCGTCAAGTTGCAGTCTTCTCTTGGCAACAGATGGTCGTTAATAGCAAGCCATTTACCTGGAAGAACAGACAATGAAATAAAAAACTACTGGAACTCTCATTTGAGCAGGAAAGTCCACAGCTTTAGACGGCTAGTTGGCAACGAACCCAGGTTGAAACTAATTGTGGACACGTCATCGAAGGTCAGGACAGTGGGCGATGGATCAAACAGCAAACCGTTGAAATCCTTGAGTACCAAAAAGGGGAAGACCAAAAAACTGGTGAGCAATAAGGGGAAAATCCACAACAAGGTGGTGGTGGCGAACAGTGGAAACGACACACTTCCGTCGTTAGAGAATGTACCGCCTAGCGACCAGAATATTAGGGACCGGAATGCCAAGGAGAAGCAAGGCGTGACGCTGAGTGCAACGGCACCGTTCAGTGGCATCAGCGATGATGGTTCTATCTATGACGTGGAGTTGGATTTTCTCGATGGGCTTATGGACAGCGAGATAGCAAATGGGCCTTTCGCGTTAAATGAGGAAGGACAAAGTAGTGTTGGCCACACTGCCGACACAATAATGGGCCAAGGCCACGATGTTGACGACGAGGGTAGTGGGCCCATAAAGAGCTGCGATGATGTGGACACGGATGGTGTAGTCAACATTGGAAGCGTCGAGGGCACTTTGGAGTGCTGCTGGCCGACATGGAGCTGGGAGGACGTGGTCGTGGCGGGACATGAACCGTTGGATGATGTTGTGAAGTTTAGTAACGGTGACGATGATAGCTTGGATCTTTGCAAGTGGTCGTGGGATTGTGAGGAAGTAGCTGGGAGTAGTCAAGAAATGGACAATGACTTGGTGGCTTGGCTTCTTTCTTAA
>GraMYB123-9_Gorai.009G040800
ATGCCGATGGCTCCTACAAGCACTAAATGCAGTAAGAAAGAAGTGAACAGAGGAGCTTGGACAGCTGAAGAAGACCAAAAGCTTGCTCAAGTTGTTGAAATTCATGGCCCAAAGAGGTGGAAAGCTGTTGCAGCAAAAGCAGGTATCAACAGATGTGGAAAGAGTTGCAGGTTGAGATGGATGAATTACCTTAGGCCCAATATAAAGAGAGGCAACATTTCAGACCAAGAAGAAGACCTGATACTAAGGCTACATAAACTGCTCGGAAACAGGTGGTCATTGATTGCCGGAAGATTACCAGGTCGAACCGATAACGAAATAAAAAACTACTGGAATTCTCATTTGAGCAAGAAAATAAAGCAAAATGAGAAGCAAACCAGAATGCAAGAACCGGTGCTTGAGAATTCTAAGGTAAGCGAAAGGGAGGAGCCTCTACACAAGGCGAGTGAAGAAGGTTCGTCCAAGAGAGATGATGAGTACTCCACATCTTGCTTCAATGGTGATAGTAGCTTGTTCGATTTGTATAACAAGGAGCCTCTGGAGTTGGAGTGGATGAGTCATTTCTTCGAAACAGACGAGATATGGCTTAACTTAGCTTGA
>LusMYB21-MYB24-1_Lus10022259
ATGGAGAAGAAGGGAATTAGTAATACGCAAATAGAAGCGGAGGTGAGGAAAGGACCATGGACAATGGAGGAAGACTTGATCTTGATCAACTACATAGCCAACCATGGCGAAGGTGTTTGGAACTCCCTTGCCAAAGCCGCTGGGCTGAAGAGAACGGGGAAGAGTTGCAGGCTGAGGTGGTTGAACTACTTGCGTCCAGACGTCCGGCGAGGCAACATTACTCCTGAGGAACAGCTCCTCATCATGGACCTTCATTCCAAATGGGGTAACAGGTGGTCCAAGATAGCAAAGCATCTGCCTGGAAGGACTGACAACGAGATAAAGAACTACTGGCGAACGAGGATCCAAAAGCACCTCAAGCAAGCCGATCACCACCATCAACAGCAGCAAAGGTTCCCCTCATCAGGCCACCCGGGTATCGGGTTGGACCAGATGATGACCATGGGTCGCGAGACATCTGCTAGCAACAACAACACCAGTCATGTCTCTGCCGACACAATGGAGATGGATTACTCCCCTCCTGCATCTCACCATCATTACAACAACAACCACCACCACCACTTTGATGTAGGTTTCCCTGGAGCTTCGGCCGCGCCCACCAGCAAAATGGCGACTTCCGGGTCTTCGAGTAACATGCAGCCGCCGCCTCCTCCTCTTGAGTCTGCGGAAGGTTACAGCTGGAGCATGGAGGAGCTCTGGTCTATGCAGCTCCTGAATGGAGATCAATAA
>VviMYB123-13_VIT-200s0341g00050
ATGCTTAATAGTTTATGTAAATTTGTTCCATCAATTCGTGAACAGATGCAGGATTGGGAGGATGGCTTATGTGAGAGTGATGCTGATGGTTCCTTCTTGCATGAGAATTGGAACAAAGATTTGCGCCTTTTTAGTGATGGAGAAGATGGTGGACAGCAGTTATTTCAGTTGTTTATATTGCGTGCAGAGTCAGAGTTGCAAACCATTTCTGGTGATAATCTTGCCAACAACCTTCAATGTATAGATTCTCTAAAAGCCCAGGTGAGCTGCTTGTTTGGTGGCCATATTATAAAGCCCATGTTGGTGACACCAGGAGTGAGACAGTGTCAGCAATCACGGGACGAAATATTTAAGCCTAGGAGAGTTGGCAGCTGCACATTGGCTGATGTCAGATACAAGGGTGACTGGATGAAGAGGCCCATCTCTGATGATGAGGTTGCATGGCTTGCAAAACTACTAGTACGGTTGTCGGATTGGCTGAATGAGAATCTTGGGCTAAGCCCAGGGGAGAACAATCACTTAACTTCTACATGGTCCTATGTGGAGGTGTCTGGTGATGTTTGTGGCCCCATAGAGACCATGAAGATGGTGTGGTGTTCTATTGGTTCATGGCTTCTAATGTGGGGCGTGGCAGTAGCAGGATTAATGAGAAAATATGGTCTGAGGGTGAACCTGAGGATGTTGGCCTCCAAGAAAGTTGTAATGGTTTTGCTTTTGTCTGCTCTGTTCAGTGTATTAAAAAGGGTTTTCTGCTTCCACAGTAAAGTTATGAACAAAGGAGCATGGACATCCGAGGAGGATAGAAAACTGGCCGAGTATATAGAAGTGCATGGCGCAAAGAGGTGGAAAACTGTAGCATTCAAATCAGGGCTGAATCGGTGTGGGAAAAGTTGCAGATTGAGATGGTTGAATTATCTGAGACCCAACATCAAGAGAGGCAACATATCAGATGACGAAGAGGACTTGATTCTCAGACTTCATAAGCTGCTAGGGAACAGGTGGTCGTTGATCGCTGGGAGACTTCCAGGGCGAACAGATAATGAGATCAAGAACTACTGGAATTCTCATTTGAGCAAGAAACTACAACAGAAAGAAAACAAAACTGAGACTTCCACAGCAAAAGAGACTGCACCCCAGAAACCCGAAGACATTGCAGAGGGCAGTGGAGAAGAAGACAAAGGAAGTGGGTACCCAGACATCAACTTTGATGTCAATGAGTTCTTTGACTTCTCGGCTGAAGGCTCCTGTGGATTGGAGTGGGTGAACAAGTTTCTTGAGCTCGATGAGGAATCCTGGCTCGCCAAGAAAAGGTGA
>AcoMYB21-MYB24_Aqcoe3G287200
ATGGACAAGAAACCCTCTAGTTCTGAAGAAGGTGAAGTCAGAAAAGGACCATGGACTATGGAAGAAGATTTGATTTTGATCAACTACATAGCAAATCATGGTGAAGGTGTATGGAATTCATTAGCTCGATCCGCTGGTCTGAAACGCACCGGAAAGAGTTGTCGTCTTCGATGGCTGAACTACTTGAGGCCTGATGTTCGTAGGGGGAATATTACACCTGAAGAACAACTCTTGATCATGGAACTTCATGCTAGGTGGGGAAACAGGTGGTCGAAAATTGCTAGGCATCTACCTGGCAGAACAGATAATGAAATCAAGAATTTTTGGAGAACAAAAATTCAGAAACACATCAAGCAACCAGAAAATGGTGCTGGACCGAGTTCTGAACGAAACGATAGTGCAAGTTCCAGTCACGTGTCTGGAGCCGAAGAGGGAGCTGAGAACTACTCATCAATGTATACAGGAAATATGGAAGCTTTTCCAACTCCCCCACCTGCTGCTGAACCAAATGAACACTTCTGGAGCATGGAGGATTTCTGGTCAATGCAGCTACTTAACTCTGATCAGTAG
>MmaMYB99_Mamar.0136s0024
ATGGGTGGTCGTAAACCATGTTGTGATGAGGTTGGATTAAGAAAAGGTCCATGGTCAGCAGATGAAGATGGCAAACTAGTTGATTTCTTAAGGACACGTGGCAACTGTGGCAGTGGAGGTGGATGGTGCTGGAGGGACGTGCCAAGACTGGCGGGGCTAAGGCGGTGCGGCAAAAGTTGCCGTCTACGGTGGACTAATTATCTCCGGCCAGATCTCAAAAGAGGTCTCTTCAGTGAAGAGGAAATCCAACTAGTCATTGATCTTCATGCTCGCCTTGGCAATAGATGGTCGAAGATTGCTATAGAGTTACCGGGAAGAACAGACAACGATATAAAAAATTATTGGAACACTCATATAAAGAGGAAGCTTATAAGAATGGGCATTGATCCAAACACACATCGTCAGTTTGACCAACAAAAAGTCAACGAGGAGGAGAAGATATCGGTCAACGATCTAATAAAGCCTCCGCTTGAGGCAGAGGTACCTGTCGTGTTGAATGACACGTCGGCAGTGTTATCAGGAAATCTAAACCAGTTGGCTGACGTGGACGGTGATGATCAGCCGTGGAGCTTTCTAATGGAAAACGACGAAGGAGGAGGAGGTGGCGCTGGCGAGCTTACGATGCTATTGTCCGGCGACATTGCGTCATCGTGTTCTTCTTCGTCATCGTTGTGGTTGAAGTATGGAGATTTGGGATACGAAGATTTAGAACTTGGATGTTTCGATGATTAG
>LsaMYB99-1_Lesat.0003s0166
ATGGGTGGTCGTAAACCATGTTGTGATGAAGTTGGATTAAGAAAGGGTCCATGGACAGTGGAAGAAGATGGCAAAATAGTTGATTTCTTAAGGACACGTGGCAGCTGCGACGGAGGAGGAGGAGGATGGTGCTGGCAAGAGTTGCCGTCTCCGAGAGGTCTTTATAGTGAAGATGAAGTCCAACTAGTCATTGATCTTCATTCTCGTCTTGGCAATAGATGGTCGAAGATTGCAGCAGAGTTACCAGGAAGAACAGATAACGATATAAAGAACTATTGGAATACTCATATAAAGAGGAAGCTTATAAGAATGGGTATTGATCCAAACACACATCGTCCGTTTGACCAACAAAAAGTCAACGAGGAGGAGAAAGTATCAAAACATCTTTGTGAGCCAGAGATACCTCCGGTTATACAGAATGACACGTCAGCAGTGTTCTCAGGAAACGGTGATGATCAGCCGTGGAGCTTTTTGATGGAAGGAGGAAGTGGCGCCGGAGAGCTTACGACGCTATTGTCCGGCGACATTACGCCATCATCTTCTTCTTCTTCTTCCTCATCATTGTGGTTGAAGTATGGAGATTTGCGATACGAAGATTTCAAACTTGGGTGTTTCAATGACTAG
>IsaMYB24-5_Isati.13901s0001
CTAAAACGCACCGGAAAAAGTTGCCGGCTCCGTTGGCTGAACTACCTCCGACCAGATGTACGAAGAGGAAACATCACAGCAGAGGAGCAACTCATCATCATGGAACTTCATTCCAAATGGGGAAATAGGTGGTCAAAAATTGCAAAACATTTACCAGGAAGAACCGATAACGAGATAAAGAACTTTTGGAGGACCAAGATTCAGAAATATATCATCAAGCACGGAGAAGCAACGGCCGTCGGATCACAAAGCTCCGAGATTATAAACGATCATGCGACGAGCATGGGCCATGTCTTGAATACTCAAGAAACCATGGAGATATATTCTCCAACGACGACGTCGTATCAAAGTGCTGATCATCAGCTTACTTACGGCAACACTGATCATCAGCTTAATTACGGCAATTATGTGCCTTCATCGGATTCGAACATAATGCCA
>SalMYB21-1_Sialb.0161s0109
ATGGAGAAAATAGGAGGAATAAGTAGTGGAGGAGGTACGGGATCATCAGGAGAAGCAGAGGTGCGAAAAGGACCGTGGACGATGGAAGAAGATCTTATTCTTATCAATTATATCGCCAACCACGGAGATGGCGTTTGGAACACTCTCGCCAAGTCTGCAGGTCTAAAACGCACCGGAAAAAGTTGCCGGCTCCGGTGGCTCAACTATCTCCGCCCTGACGTACGACGTGGAAACATCACGCCGGAGGAGCAACTTACCATCATGGAACTTCATGCTAAATGGGGAAACAGGTGGTCGAAAATCGCTAAACACCTTCCCGGAAGAACCGACAACGAGATCAAGAATTTCTGGAGGACAAGAATCCAAAAATACATCAAACAAACCGATGTGACAGCAACAACAACCTCCTCCGTTGGATCTCATCACAGCTCAGAAATCAACGATCAAGCTGCAAGTACGTCGAACCATAATGTCTTTTGTACACAAGATCAAGCGATGGAGACGTATTCTCCTACAACTACTTCCTATCAACATACCAATATGGATTTCAACTATGGTAACTACTCTGCGTCAGCGTCTGCGGCAACTGCAACTGCAACGGCAGATTATTCAATTCCAATGACTGTTGATGATCAAACCGGTGAAAACTATTGGGGCATGGATGATATTTGGTCATCAATGCATTTACTCAATGGTAATTAA
>VviMYB123-9_VIT-211s0016g01310
ATGGGAAGGAAACCCTACTGTGTGAAAGAGGGACTCAACAGAGGGACATGGTCTGCTTTGGAAGATAAAATTCTCTGCAACTACATTGAAATCTATGGAGAAGGCAAATGGAAAGAGGTTCCTCCGAGAGCTGGTTTGAAGAGATGTGGGAAGAGTTGCAGACTGAGATGGTTGAATTACCTGAGGCCTGATATTAAGAGAGGCAACATCTCTGAGGATGAAGAAGAGCTCATCATCAAGCTGCATAAGCTCCTTGGTAATAGGTGGTCGTTGATCGCCGGAAGGTTACCGGGACGAACAGACAATGAAATCAAGAACTACTGGAACACCAACTTGAAGAAGAAACTTCTGCCCCAACATTCTCCTCACAAACAACGAACTAAATTCAAATCCAACACCCCTCTCCCTCGAAATTCCTCGTCTCATCATACAGTCATCCGAACCAAAGCCGTTAGATGCATGCAACTCGATTTCAGTCATGCATTTCCGACTAGGTCGCAGCCCGGAACTCTTTGTCCTCCGGATTTCGATATGGGACAGGTTTTTGGATCAGATGGCTTCAGCTCTTTCTTCCACCCAAGTGAAGGGATGACTGAAGATAATAACGTGGTGGGCGGAGACTTACCATCAAGTTGGCCGGAGTTGTCTTTTTCAACCAAATGA
>LanMYB24_Luann.0120s0016
ATGGAGAAAGGAGAAAGTAGTGGTGGGTCGGGATCAAGAGAAGCAGAAGTGAGAAAAGGACCATGGACGATGGAAGAAGATTTGATTCTCATCAATTATATCTCCACTCATGGTGAAGGTGTTTGGAACTCTCTCGCCAAATCTGCAGGTCTAAAACGCACCGGAAAAAGTTGCCGGCTCCGGTGGCTGAACTACCTCCGACCAGATGTACGACGAGGAAATATCACAGCAGAAGAACAGCTCATCATCATGGAACTTCATGCCAAATGGGGAAATAGGTGGTCGAAAATTGCAAAGCATTTACCAGGAAGAACCGACAACGAGATAAAGAATTTTTGGAGGACCAAAATTCAGAAATACATAATCAAGCAAGGAGAAACTACGACCGTTGGATCACAAACCTCCAAGATCATAAACGATCATGCGACAAGCACGAGCCATGTCTTGAATACTCAAGAACCCATGGAGATATATTCGCAAACGACGTCGTATCAACATGCCAACAACAATATTGATCATCAGCTTAATTACGACAATTATGTGTCTGAATCAGATTCGATGATGGTTCCATTATCACTTGATCAATCTGAAGAAAACTATTGGGGGATCGATGATCTTTGGCCTATGCAATTATTTAATGGTAATTAA
>CamMYB12-1_Caamp.1031s0884
ATGGGAAGAGCACCGTGTTGCGAAAAGGTCGGAATAAAGAGAGGGCGGTGGACGGCGGAGGAAGACCAGATTCTCTCCAGCTACATCCAATCCAACGGTGAAGGCTCTTGGAGATCTCTCCCCAAAAATGCTGGATTAAAAAGGTGTGGAAAGAGCTGTAGGTTGAGATGGATAAATTATCTTAGATCTGACCTCAAGCGTGGGAACATAACTCCAGAAGAAGAAGAACTCGTTGTGAAATTGCATTCCACTTTGGGAAATAGGTGGTCACTAATTGCGGGTCATCTACCAGGGAGAACAGACAACGAAATAAAAAATTATTGGAACTCTCATCTCAGCCGTAAACTCCACAACTTCATCATCAGAAAGCCGTCGATCTCTCACAACGTCCCCGCCGTAATCATGAATGTTCCTCCGGCGTCACCGCGTCCGCCGGCAAAACGCAGACCAGGGCGAACCAGCAGATCCGCCATGAAACCCAAAACTCACAACCCGAAAACTCGAAAGACGAAGAGAACATCTGCACCACTGGAGCCAGACGCCGACGTAGCGGTTAAATCGGTGGCGGGGGAAGAAGCATTAATGATGGCGTTAAGTGGAGCCGAGGCTGATCTAGGCACAATGGACTACTATGGAGCCTTTCATGAAAAAGGAGGAGATTGTTGCTACAACAATAATAATAGTAATCTCATGAGCAATAATGGCGACAATGTAGTTTTATCGTTTGATGATGACATTATTGATCTTTTGTTGGACGAGACAGATCCAGGCCACGTGTTCACCTCGTGTGGTGGTGATGCGGAGTTGAGTCATTTAGGAGACTCTGGAGTAGCCAGAGGGTTCCTGGAGGCTTCGAACCAAGGGAATCTCGACTGTCTTCAGTCGTGGCCGTCGGTGGAGTCGTTTCTCAACTACGAGCATGAAGTCAACGATGCGTTGACGGATGAGTTTATTGATTGGGACTGTGTTTGGCAAGAAGGTAATAGCAATAGCCTTTGCGATGAGAAAGAGGGTTCTCATTCAATGGTGTCGTGGCTTTTGGACGGTGATGATGACGCCACGATCGGGAAAAGTAATTGCGAGAACTTTGGAGAACCGTTGGATCATGACGAGGAAAATGCATTGGTCACTTGGCTTCTGTCTTGA
>SlyMYB11-MYB12-1_Solyc01g079620.4
AATGAGACTAATTTTCATTGCCTTTTGCTTCTCCATTTTGTGATAATAATAATAATGGGAAGAACACCTTGTTGTGAAAAAGTGGGCATCAAGAGAGGCAGATGGACTGCAGAAGAAGATCAAATTCTCACTAATTATATTATTTCTAATGGAGAAGGCTCTTGGAGGTCGTTACCTAAAAATGCCGGATTATTGAGATGCGGAAAGAGTTGTAGACTACGATGGATTAATTATTTGAGGTCTGATCTCAAGAGAGGGAACATTACTTCTCAAGAGGAAGATATAATTATAAAGTTACATGCAACTTTGGGTAACAGATGGTCTCTTATAGCAGAACATTTATCAGGTAGAACAGACAATGAGATAAAAAACTATTGGAACTCTCATCTAAGTCGAAAAGTTGATAGCTTAAGGATACCAAGCGATGAGAAGTTACCTAAAGCCGTAGTTGATTTGGCTAAAAAAGGTATACCGAAGCCAATTAAAAAATCATCGATTAGTCGACCAAAAAATAAAAAGTCAAACTTATTAGAAAAAGAAGCATTGTGTTGTACAAATATGCCAGCTTGTGATAGTGCCATGGAATTAATGCAAGAAGATCTAGCAAAGATAGAGGTGCCAAATTCTTGGGCAGGACCTATAGAGGCCAAGGGAAGCCTTAGTTCAGATAGTGATATCGAATGGCCAAGACTCGAGGAGATTATGCCAGACGTGGTGATTGATGATGAAGATAAGAACACAAATTTCATATTGAATTGTTTCAGAGAAGAAGTAACGAGCAATAATGTAGGGAATAGTTATTCATGTATCGAGGAAGGTAATAAAAAGATATCAAGCGACGATGAAAAAATCAAATTATTAATGGATTGGCAAGATAATGATGAGTTAGTATGGCCAACGTTACCATGGGAATTAGAAACGGATATAGTTCCCAGTTGGCCACAATGGGACGATACTGACACTAACTTACTTCAAAATTGCACCAATGATAATAATAATTATGAAGAAGCAACAACAATGGAAATTAATAACCAAAATCATAGTACCATTGTATCTTGGCTTTTGTCTTAG
>DstMYB57_Distr.0005s6100
ATGGAGACGATGATGAAGAAGACAGTGAGATCATCATCAGGAAAAGATAAGAGAAATATCATAAGATCATCAGAGAAAGTAGAAGAAGAAGCAGTAAGGAAAGGTCCATGGACTATGGAAGAAGATTTGATTCTCTTTAATTACATCATTAATCACGGTGAAGGTCTTTGGAACTCCGTCGCTAAAGCCTCCGGTCTTAAACGTACCGGTAAAAGTTGTCGGCTCCGGTGGCTTAACTATCTCCGACCAGATGTCCGGCGAGGAAACATAACCGCAGAAGAACAGCTTTTGATCATTCAACTTCATGCTAAGCTCGGAAACAGGTGGTCGAAGATTGCAAAGCATCTTCCGGGAAGAACGGACAACGAGATCAAGAATTTCTGGAGGACAAAGATTCAGAAACATATCAAAGTCTCGTCTTCTTCGGAGAATCTAATGATGAATAATCATTCACAGATCAGCTCGGAGATGACGACGGACCAAGGAAGTTCTACCAAACTTTTCGATATGGCTCATGAGGCTGAGATTTTTTCGCCGGCGACTACAACGACGTCGTTTAGTGATCAGTTGGATCAATCTAATAACGAGAGTTACTGGAACGTTGAAGATCTCTGGCCACTCCAGTTTGCTTAA
>CmaMYB57-1_Camar.2229s0003
ATGGATACGACGACGAAGTCAAAGAGAGGGAAAGAAGGAATAACATCACATAAAGATGAAGAAGGAACAGTGAGGAAAGGACCATGGACTATGGAAGAAGACTTGATACTCTTTAATTACATCCTTAATCATGGTGAAGGTCTTTGGAACTCTGTTGCCAAAGCCTCTGGAAAAAGTTGTCGGCTCCGGTGGTTGAACTATCTCCGGCCAGATGTACGGCGAGGGAACATAACCGCAGAAGAACAACTTTTGATCATTCAACTTCATGCAAAGATTGGAAACAGGTGTCTTTGA
>PhaMYB123-5_MA-124887g0010
ATGGGAAGAGCGCCTTGCTGCCCCAGCGGTGACGGGAACAAAGGAGCTTGGACCAAAGAAGAAGATGCCAGACTCGTCCAACATATTCAGGCGCATGGAGAGGGTTGCTGGCGCACTCTCCCCAAGGCCGCAGGTCTGCTTCGGTGTGGTAAGAGTTGCAGGCTGAGATGGATAAATTATCTTCGCCCTGATCTGAAACGAGGGTATTTTTCTGAAGACGAAGACGATCTTATACTCAAACTGCACGCCCTCCTTGGAAATAAGTGGTCTTTGATAGCTGGCCGTTTGCCAGGACGAACAGATGACGAGATAAAGAACTACTGGAACTCGCATCTCAAGAGAAATATGATAATGGGGCTCGATCCCCTGGCCCATCGTCCTTTTCAAAAGAATTCTCGCCATCATCGTTCGGCTCCAGGGAATGTTAAAGAGCCTGAAACAGTACGTTCGCACGAGATTGTCCAAGATTTATTTCATTGCACGTCTGAACTAAGCGTCAAATCCGAGCAAGTTTCAGATGCTGCAAGCGAACTAGCGCGGGATGAGCATCCCCACCTCAATCTCAATCTGGAGCTGTCAATAACTCGCCCCTCAATCCAGGCAGCTGGGAAGGAGGACGTTGTTAATTAG
>SalMYB111-2_Sialb.0119s0141
ATGGGAAGGGCTCCATGTTGTGAGAAAATAGGACTCAAGAGAGGGAGATGGACCGCCGAGGAAGATGAGATCCTCACTAACTATATTCAGATCAATGGTGAAGGTTCTTGGCGGTCTATGCCTAAGAAAGCTGGACTGTTGAGATGTGGAAAGAGCTGTAGATTAAGGTGGATAAACTATCTGAGAATGGACTTGAAAAGAGGAAATATTACGGCCGAGGAAGATGACACAATCGTCAAGTTGCATTCCCTTCTTGGCAATAGATGGTCGCTTATTGCAACACATCTACCAGGACGAACAGACAACGAAATTAAAAACTATTGGAACTCCCATCTCAGCCGCAAAATCTACGCCTTCAATACCATCCGCAGAGATGAGCACGGTCTAAACATCAACGATTTAGTTCGGAATAAATCTTCTTCTTCGTCGACTTCTTGTTCTTCCTTGGGAGCTAATAACACGAACAAGAGCAAGAAGAAGAAAGGAAGAACTAGTAGGGCATCCATGAAGAAACACAAGCAAATGTTGATGGCCTCGCAATGTATCCCACAACCGAAAGAGCTAGAGTGTAAGATCAGCGGGGAAGGGTACAATGGTAATTTAAAAGAAAATGGTTTGGAGCCTTATGAGTGGTTGGATGGTGAGATAGAGCGGCTCATGGGTAGTTTCGTCTGGGAATGTAATAGTGAAGAGGCTGTGATTGAAGTGAATGATGATCATAACTCTGGTAAGAACAAGGTGTGTGAGAGTGTGGACAATAGTAGTTGTTATGTGCGTTTGTTTGAGGAAGAACATGGAAAGCTTTGTAACCTAGAGGTTGATCATGACATGAATGTGGAGAAGGAAAGAGAAGGGAGTGGTTTGAGTTCGAACTCAAATGAAAGTGGTGATAGAGATTGGTGGGTTGGTCTATGTGATTCTTTAGAAGATGGATTTGGGATTGATGATGAGTTGCTTGGTTGCGAGTTTCAAGGTAGTATAACTTGTCAAAGTGATGTTCTATGGGATCTCTCAGATTTTGGAGAAATACCGCAAGTGGATCGCATATGA
>GraMYB123-13_Gorai.004G044000
ATGGGAAGGGCTCCTTGTTGTTCTAAAGTTGGGTTGCATAGAGGTCCATGGTCCCCTAGAGAAGATAAATTGCTTGTCAATTACATTCAATCTCATGGTGAAGGAAAATGGAAATCACTTCCTAAGAAAGCTGGGTTGCTTAGGTGTGGAAAGAGTTGTAGGCTTCGGTGGACGAACTATTTAAGACCGGATATTAAGAGAGGTAACATAACACCCGAGGAAGACGACCTTATCATCCGATTACATTCACTTCTCGGCAACCGATGGTCACTCATCGCCGGCAGACTTCCAGGTCGAACCGATAACGAGATAAAAAACTACTGGAACTGCCATCTCAGTAAACGGCTTTTAAACCAAGGAACCGACCCCAACACCCACAAGAAACTATCACAACAAGCCACGAACACGAGAAAGAACATCAGTGACACAAGCAAAACATTTTCCGAGAGACCCAAAATTCATCTCCCGAAACCCATTAGGGTTACCAAATCTTCTTTCCCAAGAAACCAAAGCTTCGAATTGGACAACCACCAATGCAATGCGAACACCCAAGCAGGAGGAAACCCTTCGTCGGACTATGCCTACGCCGCCGACCATGGTGGTGAAAACATGAGGGGGTTTCTGGCCGATGACCTTGATATTCAATTCGAGTGCGAGTCCACTGTGTTGGTAAGTGAAGATGATAGCTCATCATTAGAGAAGCTTTACGAAGAGTATCTGCAGATTCTGAACCAAAACGACGATGACGAAATGCAATTGGATACTTTTGCTCAATCATTATTGATCTGA
>CpaMYB123-9_evm.model.supercontig-126.30
ATGCCAACTGCTCCTGCAAGTAATCGTTTGAACAAGAAAGAAATTAATAGAGAAGCATGGACGGCTGAGGAAGACCAAAAACTGGCTCAAGTTATTAGAATCCATGGCCCAAGGAGATGGAAATCACTAGCAGCTCTAGCAGGTCTTAATAGGTGCGGGAAGAGTTGCAGGTTAAGATGGATGAATTATCTTAGACCTAATATAAAGAGAGGCAACATATCTGAACAAGAAGAAGACTTGATTCTAAGGCTTCATAAACTCCTTGGTAGACTCCCGGGTCGAACTGATAATGAAATAAAGAACTACTGGAATTCTCATTTGAGCAAGAAGATTACCCAAAATGGAAGAGTACGGAAGAAAAGTTCCACAACACAGCAGCCTGAGCCCATGGAAACAAAGGTGATGATCACCCAAATGGAAACAACAGATATTTCAAATTCTACCCTTGTTGGAGAGGATGATCACAGCTTGTTTGATTTCTACATCGAGGAGGAACCCATTAATAATTTAGAATGGATGAGCGAGTTTCTCAATTTGGATCACCAGACATGGCTATAA
>BnaMYB12-2_A03p022650
ATGGGAAGAGCGCCGTGTTGCGAGAAGGTCGGGATAAAGAGAGGGCGGTGGACGGCGGAGGAAGACCAGATTCTCTCTAGCTACATTCAGTCCAACGGTGAAGGCTCTTGGAGATCTCTCCCCAAAAATGCCGGATTAAAAAGATGTGGAAAAAGCTGTAGATTGAGATGGATAAATTATCTTAGATCAGATCTCAAGCGCGGGAACATAACTCTAGAAGAAGAAGAACTCGTTGTTAAATTGCATTCCACATTGGGAAACAGGTGGTCACTAATTGCTAGTCATCTACCAGGGAGAACAGACAACGAAATCAAAAACTATTGGAACTCTCATCTCCGCCGTAAACTCCACAACTTCATCATCAGGAAGCCATCCATCTCTCACAACGTCCCTGATGTAGTCATAAACGCTCCTCCAAGGTCACCGCGTCCGCCTACAAAACGCAGACCAGGGAGAACCAGCAGATCCACCATGAAACCTAAAACACACCACCCAAATATTCGAAAGATGAAGAAAACGTCTGAACCGCCGGAACCAGAAGCCAGCGCAGCGGTTAAAGCAGGAGAAGAAACATTAATGATGGAGTTAAACGGAGCCGAGGCTGAGCTAGGACCATGCAACTACTATGTAACCTGTCACGAAGGAGGAGCTTGTCGCaataataataataataaCAGCATTGATGGCGATAAAGGAGTTTCATCCTTTGATGAAGACATCATTGATCTTTTGTTGGACGAATCAGCTCCAAGCCACGTGTTGACATCGTGTGAGAGTATCGACTGTCTTCAGTCTTGTCCGTCGATGGAGTCGTTTCTCAACTATGAGCATCAAGTCAACAATAATGCGTTCACGGATGAGTTTATTGATTGGGACTGTGTTTGGCAACAAGGGGATGACAATAACATTTTCGATGAGAAAGAGGGTTCTGATTCAATGGTGTCGTGGCTTTTGGACGGTGAAGATGAGGCCACGATCGGGAAAAGTAATTGCGAGAACTCTGGAGAACCACTGGATCATGACGAGGAAAATGCGTTGGTCGCATGGCTTCTCTCTTGA
>IsaMYB111-2_Isati.3780s0005
ATGGACTTGAAAAGAGGAAACATTACCGCCGAGGAAGAAGACACCATCGTCAAGTTGCATTCCCTTCTCGGCAATAGATGGTCTCTTATTGCAACACATCTACCAGGAAGAACAGACAACGAAATTAAAAACTATTGGAACTCACATCTCAGCCGCAAAATCTACGCCTTCACTGCCGTCCCCAAAGATGAGCACAATCTAAACGTGGACGATTTAGTCCTGAATAATTCTTCTTCGTCTTCTTCTTCATCTTCCTCGGGAGCCAAGACCACGAACAAGACCAAGAAGAAGAAGAAAGGAAGAACTAGTAGGTCATCCATGAAGAAACACAAGCAAATGGTGTCGGTCTCGCAATGTTTCCCACAACCGAAGGAGCTAGAGAGTGAGATCAGTGAGGGAGGACACAATGGTAATCACGAAGGAAAGTCTTTGGAGCCTTATGAGTGGTTGGATGGTGAGATAGAGCGGCTCATGAGTAGTTTCGTCTGGGAATGTACTAGTGAAGACGTTGTGATTGAAGTGAATAATGAAGACTCTGATCAGAACAAGGTCTGTGAGAGTGGGGACAATAGTAGTTGTTGTGTGGGTTTGTTTGAGGAAGAACAGGGAAAGCTTGGTAACCTAGAGGTTGATCATGACATGAATGAGGAAAAAGAAAGAGAGGGGAGTGCTTTGAGTTCGAATTCAAATGAAAATGGTGATAAAGATTGGTGGGTTGGTCTATGTGATTCTTCAGAAGTTGGATTTGGGATTGATAATGAGTTGCTTGGTTGGGAGTTTCAAGGTAGTGTAACTTGTCAAAGTGATGATCTCTGGGATCTCTCAGATTTTGGAGAAATACAGCAAGTGGATCGCATATAA
>BstMYB57_Bostr.1460s0057
ATGGAGACGATGAAGAAGAAAGGGAGAGAGAAAGCGACGATAACATCACAGAAAGAAGAAGAAGAAGGAACAGTGAGGAAAGGGCCATGGACTATGGAAGAAGACTTCATCCTCTTTAATTACATTCTTAATCATGGTGAAGGTCTTTGGAACTCTGTCGCCAAAGCCTCTGGTCTAAAACGTACCGGAAAAAGCTGTCGGCTCCGGTGGCTGAACTATCTCCGACCAGATGTGCGGCGAGGGAACATAACCGCAGAAGAACAACTTTTGATCATTCAGCTTCATGCTAAGCTTGGAAACAGGTGGTCGAAGATTGCGAAGCATCTCCCGGGAAGAACGGACAACGAGATAAAGAACTTTTGGAGGACAAAGATTCAGAGACGCATGAAAGTGTCGTCCGAGAATATGATGAATCATCATTTTTCGGGAAACTCACAGAGCTCGGGGATGACGACGACAGACCAAGGCAGCTCCAGCAAAGCCATCGACATGGCTGAGAGCTTCTCTCCGGCGAAGACAACGTTTAATATGGTAGAACAGCCAAACGAGAATTACTGGAACGTTGAAAATCTGTGGCCCGTCCACTTGCTCAACGGTGACCACCATGTGATTTAA
>CmaMYB111-1_Camar.0509s0007
ATGGGAAGGGCTCCATGTTGTGAGAAGATAGGACTCAAGAGAGGGAGATGGACTGCTGAGGAAGATGAGATCCTCTCTAACTACATCCAAACCAATGGTGAAGGTTCTTGGCGGTCTTTACCTAAGAAAGCTGGACTGTTGAGATGTGGAAAGAGCTGTAGACTGAGGTGGATAAACTATTTGAGAAGGGACTTGAAAAGAGGAAATATAACAGCCGAGGAAGAAGACACCATCGTCAAGTTGCATTCCCTTCTCGGCAACAGATGGTCGCTTATCGCAACACATCTACCAGGAAGAACAGACAACGAAATTAAAAACTATTGGAACTCACATCTCAGCCGCAAAATCTACGCCTTCACTGCCGTCGCTGGAGATGAACACAGTCTAAACGTCGAGGATTTAGTCCTGAATAAATCATCTTCTTCTTCTTCCTTGGGAGCCAAGAACACGAACAAGACCAAGAAAAAGAAAGGAAGAACCAGTAGGTCATCCATGAAGAAACACAAGCAAATGGTGACGGCCTCACAATGTCTTCCACAACAGAAAGAGCTAGAGAGTGAGATCAGTGAGGTATGGAACATTGGTAATCTCGAAGGAAAGTCTTTGGGGGCATATGAGTGGTTGGATGGTGAGATAGAGCGGCTCATGAGTAGTTTCGACTGGGAGTGTACTAGTGCAGAGCCTGTGATTAGAGTGAATGATGAAGACTCTGATCCGAACAAGGTGTGTGAGAGTGGGGACAATAGTAGTTGTTGTGTGAATATGTTTGAGGAAGAACATGGAAAGCTTGGTAACCTAGAGGTTGATCACGACGTGAATATGGAAAAGGAAAGAGAGGGGAGTGTTTTGAGTTCGAATTCAAATGAAAATGGTGATAAAGACTGGTGGGTTGGTCTATGTGATTCTTCAGAAGTTGGATTTGGGATTGATGATGAGTTTCTTGGATGGGAGTTTCAAGGTGGTTTGACTTGTCAAAGTGATGATCTCTGGGATCTTTCGGATTTTGGAGAAATACAGCAAGTGGATAGCATATGA
>IsaMYB24-3_Isati.0051s0053
ATGGAGAAAAGAGAGAGTGGAGGTGGGTCGGGATCAGGAGATGCAGAGGTGAGAAAAGGGCCATGGACGATGGAAGAAGATTTGATTCTCATCAATTATATCGCCAATCATGGTGAAGGTGTTTGGAACTCTCTCGCCAAATCTGCAGGTCTAAAACGCACCGGAAAAAGTTGCCGGCTCCGTTGGCTGAACTACCTCCGACCAGATGTACGAAGAGGAAACATCACAGCAGAGGAGCAACTCATCATCATGGAACTTCATTCCAAATGGGGAAATAGGTCAGTGATAATTTCAAAACATTTACCAGGAAGAACCGATAACGAGATAAAGAACTTTTGGAGGACCAAGATTCAGAAATATATCATCAAGCACGGAGAAGCAACGACCGTTGGATCACAAAGCTCCGAGATTATAAACGATCATGCGACGAGCATGGGCCATGTCTTGAATACTCAAGAAACCATGGAGATATATTCTCCAACGACGACGTCGTATCAAAGTGCTGATCATCAGCTTACTTACGGCAACACTGATCATCAGCTTAATTACGGCAATTATGTGCCTTCATCGGATTCGAACATAATGCCATTATCAGTTGATCAATCCGAAGAAAACTATTGGAGCGTCGATGATCTTTGGCCTATGCATTTATTTAATGGTAATTAA
>CgrMYB99_Cagra.4003s0023.1
ATGGGTGGTCGTAAACCATGTTGTGATGAGGTCGGGTTAAGAAAGGGACCATGGACCGCGGAAGAAGACGGGAAACTAGTTGATTTCCTAAGGACACGTGGCGACAGAGGTGGATGGTGTTGGAGGGATGTGCCGAAACTGGCGGGACTAAGGCGGTGCGGCAAAAGTTGCCGTCTCCGGTGGACTAACTATCTCCGGCCAGATCTCAAGAGAGGTCTTTTTACTGAAGAGGAGATCCAACTAGTCATTGATCTTCATGCTCGCCTTGGCAATAGATGGTCCAAGATTGCAGTAGAGTTACCGGGAAGAACAGACAACGACATAAAGAATTATTGGAACACTCATATAAAGAGGAAGCTTATTAGAATGGGTATCGATCCAAACACTCATCGTCGATTTGAGTTTAACCAACAAAAAGTCAACGAGGAGGAGAAGGTGTTATTGTATGGAGATTTGGGATATGAAGATTTAGAACTTGGTTGTTTCGATGATTAG
>LanMYB11_Luann.0375s0008
ATGGGAAGAGCGCCGTGTTGTGAGAAAGTAGGAATGAAGAAAGGGCGGTGGACGGCGGAGGAAGATCGGATTCTCTCTGACTACATTCGCTCCAATGGTGAAGGCTTGTGGCGTGCTCTTCCCAAAAATGCCGGGTTGAAAAGATGTGGAAAGAGTTGTAGATTGAGATGGATAAACTATCTGAGATCAGATCTCAAGAGAGGAAACATTACTCCCGAAGAAGAGGAACTCATTGTTAAGTTGCATTCTACTTTGGGAAACAGGTGGTCGATAATTGCGAGTAATCTACCAGGAAGAACAGACAACGAAATTAAAAACTATTGGAACTCTCATCTCAGCCGTAAACTCCACAACTTCATCAGAAAATCAACGGTCGTGAATGTCTTCGAGAATGCTCCTCTGCATCCGTCTCTGCCGCCGAAAAAGCGTAGACCGGGTAGAACCAGCAGATCCGCCACGAAACTTAAATTTATCCAAAACCCTAAAAACCAAAAGAACCCTAAATCTCAAAAGGCAAACAAAAACGACGTAGTTTTACCCATTACTACTGTAAGAGTGGAGGGAGAGGGAACAGAAGAAAACGCATTGAATGTGTTGTCAAGTAGTAGCTTAAGTGGAGGCGAGGAAGCTGGTGGCTATGGAAACGATGGCTATTGTAACCCGAGCATTAATGGCGACGATGGAGTTTTGTTCTTCAATGACGACATCTTTGACACTTGTCTTTTATCGGACGTGGTCTCATATAAGTCCAACAATATTCAAGACTCTGAGCTAAACATAGGGTTCTCCGATGATGACTTCGTTGACTGGGACTTTGTCTTGAGAGAAGGTCAAAACCTTTGGAACGAGAAAGAGGGTCTTGATGCAGTGTCTTCGTGGCTGTTAGAGGAAGAAAACATGCAATCAGAGATCAGACAAAGAGAATCTAAACCGTTGGATATTCTTGACGATGAAAACGCCATGGTTGCTTGGCTTTTGTCTTGA
>BolMYB111-2_BolC7t44513H
ATGGGAAGGGCTCCTTGTTGTGAGAAGATAGGACTCAAGAGAGGGAGATGGACTGCCGAGGAAGATGAGATCCTCACTAACTATATTCAAACCAATGGTGAAGGTTCTTGGCGGTCTTTGCCTAAGAAAGCTGGACTGTTGAGATGTGGAAAGAGCTGTAGACTAAGGTGGATAAACTATTTGAGAAGGGACTTGAAAAGAGGAAATATTACAGCCGAGGAAGAAGAAACCATCGTCAAGTTGCATTCCCTTCTCGGCAACAGATGGTCGCATATTGCAACACATCTACCAGGAAGAACAGACAACGAAATTAAAAACTATTGGAACTCACATCTCAGCCGCAAAATCTACGCCTTCACTGCCGTCACCGGAGATGAGCACAGTCTAAAGGTCGACGATTTAGTCCTGAATAAACCTCCTTCTTCTTCCTTGGAAGCCAAGAACACGAACAAGATCAAGAAGAAGAAAGGAAGAACTAGTAGGTCATCCATGAAGAAACACAAGCAAATGGTGACGGCCTCACAATGTCTCCCACAACCTAAAGAGCTAGAGAGTGAGATCAGTGAGGGATGGAACAGCGGAAACTACGAAGGAAAGTCGTTGGGAGCGTATGAGTGGTTGGATGGTGAGATAGAGCGGCTCATGAGTAGTTTCGTCTGGGAATGTACTAGTGAAGAGGCTGTGATTAGCATGAATGATGATGACCCTGATCAGAACAAGGTGTGTGAGAGCGGGGACAATGTTAGTTGTTGTGTAGATTTGTTTGAGGAAGAACAGGGAAAGCTTGGTAGCCTACAGGTTGATCAAGACATGAATATTGAAAAAGAAAGAGAAGAGAGTATTTTGAGTTCGAATTCAAATGAAAGTGGTGATAAAGACTGGTGGGTTGGTCTGTGTGATTCTTCAGAAGTTGGATTTGGGATTGATGATGAGTTGCTTGGTTGGGAGTTTCAAGGTGGTTTGACTTGTCAAAGTGATGATCTCTGGGATCTCTCAGATTTTGGAGAAATACAGCAAGTGGATAGCATATGA
>SlyMYB123-2_Solyc12g096200.2
ATGGGAAGAACTCCATGTTGTTCTAAAGTTGGAATGAAAAAAGGACCATGGTCTATAGAAGAAGATATGTTACTCACTAGTTACATTCACCTACATGGTGAAGGTAATTGGAGATCTTTGCCTATGAATGCTGGACTTCTTAGATGTAGTAAAAGTTGCAGATTAAGATGGGTGAATTATCTTCGACCAGGTATTAAGAGAGGAAATTTTAGTCCAGAGGAAGATGATCTTATCATACCTCTTTATTCACTTCTTGGTGGTCGATGGTCCTTGATAGCCGGAAGATTGTCAGGGAGAACTGATAACGAGATCAAAAATCATTGGCACACCAATCTCTTGAAGAAACTCAAGGCATCAGGAATCGAACCAAAACCTTAA
>BnaMYB12-3_C04p000450
ATGGGAAGAGCGCCGTGTTGCGAGAAGGTCGGGATAAAGAGAGGGCGGTGGACAGCGGAGGAAGACCAGATTCTCTCCAGCTACATTCAATCCAATGGTGAAGGCTCTTGGAGATCTCTCCCCAAAAATGCCGTGTCACAGTCACAGCGTGGGAACATAACTCCAGAAGAAGAAGAACTCGTTGTCAAAATGCATTCCACTTTGGGAAACAGGTGGTCACTGATTGCGAGTCATCTACCCGGGAGAACAGACAACGAAATAAAAAATTATTGGAACTCTCATCTCAGCCGTAAACTCCACTACATCAGAAAGTCTCACAACGTCCCCGCCGTAACCATGAACCCTCCTCCGACGTCACAGCGTCTGCCGGAGAAACGGAGGCCAGGGAGAACCAGTAGATCGGCCATGAAACCCAAAACTCACAAACCAAAAACGAGAAAGACTAAGAAAACGTCTGCACAGCCGGAGCCAGACGCCAACGTAGCAATTAACGCGGTGGTGGGAGAAGAGGCATTAATGATGGAGTTAAGTGGAGCCGAGGCTGACCTAGGACCACGTGATGACTACTACTATGGAGCGTGTCACGAAGGAGGAGATTGTTGCaatactaataataataataataataataataataataataatCTCATGAGCATTAATGGTGACAATGGAGTTTTGTCCTTTGATGAACATGACATCATTGATCTTTTGTTGGACGAGTCAGATCCAGGCAACGTGTTTACATCGAGTGTTGGTGATGGGGAGTTGAGTCCTTTAGGAGACTCTACGTTAGCCAGAGGGTCATCAGAGACTTCAAACCTAGAAGGTAATAAGAGCAATAAACTTTGCGATGAGAAAGAGGCTTCTGATCCAGTGGTGTCGTGGCTTTTGAACGGTGACGATGAGGCCACGATCGGGCAAAGTAACTGCGAAAAATTTGGGGAACCGTTGGATCATGACGAGGAAAATGCGTTGGTCGCTTGGCTTCTGTCTTGA
>GraMYB123-12_Gorai.004G196800
ATGTTTTTATACTCATTCACTTCCCTTCTCTTGTTTCTCACTAATCATCTCAGTCTCCCCTTCTCACTCTTTGCCTCTTCTGACTGTTGGCTAATAATGGCTCCAAAGAAGGCTGGAGTGAGCAAAAGGGTTTTTAACAAAGGTTCATGGACAGCTGAGGAAGATAGAAGATTGGCTAAATATATTGAGATTCATGGTGCAAAGAGATGGAAAACAATCGCCATTAAATCAGGTTTGAATCGATGCGGCAAGAGTTGCAGGTTGAGATGGTTGAACTACTTGAGACCTAACATTAAGAGAGGCAACATATCAGATGAAGAAGAGGACTTAATTATTAGGCTTCATAAACTGCTGGGAAACAGGTGGTCTTTGATTGCTGGGAGACTTCCAGGGCGAACAGACAATGAAATTAAGAACTACTGGAATTCCCATTTGAGCAAGAAAATGATAAACCATGATGTCAGAACAGAACAAACTTCCTCCTTGGAACAAATTGTGCCTTACAAAGCATGGGAAACTGTCCAGATGGAAGAAGAAGAGGTAGTAAAAGGAAGTGATGAAATTGAAAACTCTGAATTCAGCATTGATGTGGACGAATTCTTTGACTTCTCAACGGAAGGTTGCTTTGGTTTGGATTGGGTGAATAAGTTCCTTGAACTTGATGATCAACAGGATCCATTAGCAATGGTATAA
>CamMYB21-1_Caamp.0120s0219
ATGGAGAAAAGAGGAGGAATAAGTGGTGGAGGTTCTGGATCAGGAGAAGCAGAGGTGAGAAAAGGACCATGGACGATGGAAGAAGATCTTATTCTTATCAACTATATCGCCAACCACGGCGATGGCGTTTGGAACTCTCTCGCCAAATCTGCAGGTCTAAAACGCACCGGAAAAAGTTGCCGTCTCCGGTGGCTGAACTATCTCCGCCCTGACGTACGACGTGGAAACATCACGCCCGAGGAACAACTTATCATCATGGAACTTCATGCTAAGTGGGGAAACAGGTGGTCGAAAATCGCTAAACACCTTCCAGGAAGAACCGACAACGAGATCAAAAACTTCTGGAGGACAAGAATCCAAAAATATATGAAACAAACCGATGTACCAGCAACAACAACGTCGTCCGTTGGATCTCATCAGAGCTCAGAAATCAACGATCAAGCTGCAAGCACGTCGAACCATAATGTCTTTTGTACACAAGATCAAGCGATGGAGACTTATTCTCCTCCAACGACGTCGTATCAACATACCAATATGGAATTCCGCTATGGTAACTATTCGGCGGCTGCGACGACTGCGACGACTGCGACAGCAGATTATCAAATACCGATGACTGTTGATGATAAAACCGGTGAAAACTATTGGGGCATGGATGATATTTGGTCATCAATGCATTTACTCAATGGTAATTGA
>RsaMYB111-3_GWHTANWD052099
ATGGGAAGGACTCCGTGTTGTGAGAAAATAGGACTTAAGAGAGGGAGATGGACCGCGGAGGAAGATGAGACCCTCACTAACTATATTCAAATCAATGGTGAAGGTTCTTGGCGGTCTTTGCCTAAGAAAGCTGGATTGTTGAGGTGTGGAAAGAGCTGTAGACTAAGGTGGATAAACTATTTGAGAATGGACTTGAAAAGAGGAAATATTACGGCCGAGGAAGACGAGACAATCGTCAAGTTGCATTCCCTTCTTGGCAATAGATGGTCGCTTATTGCAACACATCTACCTGGAAGAACAGACAACGAAATTAAAAACTACTGGAACTCACATCTTAGCCGCAAAATCTACGCATTCACGGGCCGCAGAAATGAGCACGGTCTAAACGTCACCGACTTAGTTCTGAATAGATCTTTTTCTTCGTCTTCTTGTTCTTCCTCGCGAGCCAAGAAGAAGAAAGGAAGAACTAGTAGGGCATCCATGAAGAAACACAAGCAAAGGTTGACGGCCTCGCAATGTACCCCACAACTGAAAGAGCTGGAGAGTGATATCAGTGAGGAAAGGCACAATGGTAATTTCGAAGGAAAGTCTTTGGAGCCTTATGAGTGGTTGGATGGTGAGATAGAGCGGCTCATGGGTAGTTTTGTCTGGGAATGTACTAACGAAGAGACGGTGGTTGAAGTAAATCACGATGATTCTGATCAGAACAAGGTGTGTGAGAGTGGGGACAACAGTAGTTGTTGTGTGGGTTTGTTTGAGGAAGAACATGGAAAGCTTGGTAATCTAGAGGTTGACCATGACATGAATGTGGAAAAGGAAAGAGAGGGGAGTGGTCTTAGTTCAAATTCAAATGAAAATGGTGATAAAGATTGGTGGGTTGATCTATGCGATTCTTTAGAAATTGGATTTGGGATTGATGATGAGTTGCTTGGTTGGGAGTTTCAAGGTGATGTACCTTGTCAAAGTGATGATCTCTGGGATCTCTCAGATTTTGGAGAAATACCGCAGGTGGATCGTATATGA
>EveMYB111-1_Eruve.0069s0054
ATGGGAAGGGCTCCTTGTTGCGAGAAAATAGGGCTGAAGAGAGGGAGATGGACAACTGAGGAAGATAAGATCCTCACTAACTATATTCAAACCAATGGTGAAGGTTCTTGGCGGTTATTGCCTAAGAAAGCTGGATTGTTGAGATGTGGAAAGAGCTGTAGACTAAGGTGGATAAACTATTTGAGAATGGACTTGAAACGAGGCAATATCACAGCCGAGGAAGAAGACACCATCTTCAAGTTGCATTCCCTTTTCGGCAACAGATGGTCGCTTATTGCTACACATCTACCAGGAAGAACAGACAACGAAATTAAAAATTATTGGAACTCACATCTTAGCCGCAAAATCTACTCTTTCAAAGCCGTTTCTGGAGATGAACATTATCTTAACGTCGATGATTTAGTCCTAAACAACTCTTCTTCTTCCTCTGGAGCGAAAAACAATAAGAAGACCAAAATGAAGAAGGGAAAAACTAGTAGGTCATCCATGAAGAAACACAAGAAAATGGTGACGGCCTTGCAATGTTTCCCACAATCCAAAGACTTGGAGAGTGAGATCACTGATGGAGGGCAAAATGGTAATTTAGAAGGAGAGTCTTTGGAGCCATACGAGTGGTTGGATGGTGAGATAGAGCGGCTCATGAGTAGCTTCGTCAGGGATTGTTTTACTGCAGAGGCGGTGACTGAAGTGGATCACGATGACTCCGGTCAGAACAAGGTGTGTGAGAGTGGGGACAATAGTAGTTGTTGTGTGGATATTGGTAATATAGTGAGTAATCATGACATTAGTGTGGAGAAGGAAAGGGAGGGAAGTGTTTTGAGTTCGAGTTTAAATGAAAATGGTGGTACAGATTGGTGGGTTGGTCTATGTGACTTTTCTGAAGTTGGGTTTGGGATTGATGAGGAGTTGCTTGATTGGGAGTCGATGCTTGATAGTGTGGCTTGTCAAAGTAATGATCTCTCAGTTATTGGAGAAATCACAATCTAG
>SpiMYB111-1_Stapi.4044s0002
ATGGGAAGGGCTCCGTGTTGTGACAAAATAGGGTTGAAGAGAGGGAGATGGACCGCCGAGGAAGATGAGATCCTCACTAACTATATTCAAACCAATGGTGAAGGTTCTTGGCGGTTTTTGCCTAAGAAAGCCGGATTGTTGAGATGTGGAAAGAGCTGTAGACTAAGGTGGATCAACTATTTGAGAAGGGACTTGAAAAGAGGCAATATCACGGCCGAGGAAGAAGGCACCATCGTCAAGTTGCATTCCCTTCTCGGCAACAGATGGTCGCTTATTGCAACACATCTACCAGGAAGAACAGACAACGAAATTAAAAATTATTGGAACTCACATCTAAGCCGCAAAATCTACGCTTTCACTGCCGTTTCCGGAGATGAGCACAATCTTAACGTCGATTATTTAGTCCTAAAGAACTCTTCTCCATCTTCTTCCTCTAGCGCGAAAAACACTAACAAGACCAAAAAGAAGAAGAAGGGAAGAACTAGTAGGTCATCCATGAAGAAACACAAGCAAATGGTGACGACCTCGCAATGTTTCCCACAATCGAAAGAGCAGGAGAGTGAGATCAGTGATGGAGGGCAAAATGGAAATTTCGAAGGAGAGTCTTTGGGGCCCTACGAGTGGTTGGATGGTGAGATAGAGCGGCTGATGAGTAGCTTCATCTGGGAACGTTCTAGTGAAGAGGCTGTGATTGAAGTAAATGATGATGAGTTCGATCAGAACAAGGTGTGTGAGAGTGGGGACAATAGTAGTGGTTGTGTGGATTTGTTTGAGGAAGAACAAGGAAGTCTTGGTAACAGAGTGATTGATCATGACATGATGGTGGAAAAAGAAAGAGAGGGGAGTGTTTTGAGTGCGATTTCAAATGAAAATGATGATATAGATTGGTGGGTTGGTCTCTGTGATTCTTCAGAAGTTGGGTTCGGGATTGATGAGGAGCTGCTTGATTGGGAGTTTCAAGGTACTGTGACTTGTCAAAGTGATGATCTCTGGGATCTCTCAGATATTGGAGAGATCACAATCCAGTGA
```
